# Comparative genomics and phylogeny of sequenced IncHI plasmids

**DOI:** 10.1101/334409

**Authors:** Senén Álvarez

**Keywords:** Plasmids, IncHI, Tra Regions, Multiple Drug Resistant (MDR) Modules, Phylogeny

## Abstract

Conjugative plasmids from the IncHI incompatibility group are relevant vectors for multidrug resistance. Is the objective of this article the screening of the phylogeny of the first 44 publicly available sequences of IncHI plasmids from Enterobacteriaceae (1961-2013), because since there, a few hundred were registered in Genebank. A comparison of the similarities and differences between them revealed extensive conservation of their coding sequences. However, each genome had accessory regions with features of degradation or resistance to antibacterial agents. This article elucidates the IncHI1, IncHI2 and IncHI3 subgroup plasmids from the evolutive line based on multiple drug-resistant modules, explains the origin of the IncHI1 pAKU1-like composite transposon lineage, typifies the subgroup IncHI3, which is distantly related to IncHI1 and IncHI2 in phylogenetic analyses, confirms the relations within the transfer regions of H-group plasmids, and points to the divergence time of evolution with phylogenetic trees. Homology between subgroups, as measured by the molecular clock test, indicated that the contemporary IncHI1 and IncHI2 transfer region lineages diverged from an ancestral clone approximately 8,000 years ago (17,000 years ago if the divergent IncHI3 plasmids are included), although the IncH backbone was older. The uniformity of the composite transposon shared by most IncHI1 subgroup plasmids might be functionally equivalent to the heavy metal resistance that is mediated by some operons in the IncHI2 subgroup plasmids. A comparison of the DNA among these closely related plasmids provided insights on the horizontal and vertical transfers that were involved in their development.

## Supplementary material for "Comparative genomics and phylogeny of sequenced IncHI plasmids": Tra genes (part 1 of 2)

```
>R27
ATGTTTAAACGTAATAATAAGAAGTCACCTGCCAATATCAAAGAATCGCTTGATGAGAACGCTGACCGTTTCTATAAAATGTTCCGAATCCATACCACGTCAAAAGTGGTTATTTCACTGCTGGCATTAGCCGCCGCAGGGGTTTCGGCCTTTAATATTTACGATAAGTATCAGGAATCCGAAGGACGAATGGATCATATCGCCGTCGTGCGTATCTCGGGAGAAATGGGTACCGGTTCTGAGGTCGGCGATGGATCTGTGATAGCCACAGCACTGGCGAAAGCGTACAACAACCCACATGCCAAAGCCGTCATTATTGAAGCTGAGTCAGGTGGCGGCGGTCCTTCAGACGCGATTATTATTTACCGCCAGATTAATGCACTACGAAGCCACCAGCAGAAGATTGAACGGGTTTCACATGCCGAATCCACAAGCAAGCCCCGTAACACGAGTGATCACAGTGCTTCACGTTCGCAGGCCGATAGCAATGCCGAACTGTCGAAACGTAATACGCTGGACGTTCTCTCCGCCGGGAGTGGGCATTTCATTTCTGATATGGAAAACAGCTACAAGCCTATTATCGTCAGCGTCAAAGGAATTTGTGCGTCAGCATGCTACTACGCTGTGTCCCCTGCTGACGCCATTTATGCAGACAGTAGCGCTCTGACCGGTTCGATCGGTGTCCGAATGGATCACTGGAACCTGTCTCGCGTTATGGATACTGTCGGCGTTAAAAATGAGCCACTCACCGCCGGGGAGTTTAAAGATGCACTCGACCCCTATCATCCACTTTCTGATGCCACCCGCGATTTTATGCAGAAGCAAATCCTGGATGCAATGCACGAACAATTCATTGCGGACGTTGAGCAAGGCAGGGGTAAGAAATTATTAAGCCGTCCGGAGGCTGATGCTGTCGCACTGTATTCCGGCAGGGTATGGACAACGCAGCAGGCGATCCGGTACGGACTCATCGACGGTGACCTGACACCTGTCGAAGTCCGTTCACGCCTGTCCCAAATGTACTCAACCACTATCTTCAAGACGTACAACGAGCCACAACGGTCGCTTCGCTCCGCGCTCGGGATGTTAATGAGTCTGTCGACTAACGTCGAAACGCTGGCAGGAACAACCTCTCGGATACTTGATTCTGTTCAGGCCACCAGCTATCCGACGGTGAGATAAGATGGATGCAATTTTGATGGTGTGGCGAGTGATAGGAATCAGCATTATTGTCCTAGTACTCATTGTGCTTTACTGCCTGATGGGATTTGTATCGTCGGCCATTGCTGAACGCAGGACAGCCAGACAGATTGAAATATACCTGCCTGATGATGCAGAAGGGCTTCTGAGCGACTTAACGCTGCCGGTCAATGCCACCGGCACCACGCAGATTGATCACGTTCTTATCGCCTCTCATGGACTCTACGTCATCGAGCAGAAGAACTATGCAGGAAAGCTCTATGGGAAGCTGGAGGAGAGCCACTGGCGAAAATGGAAATCGTCAGGGACACTAAAGTTACAAAACCCGTTCAGGCAGAACTACGGGCACATAAGGGCCATTCAGTCCACGTTACGCGCCAGCGAGCTGGAGTGTATCAATGTTGTCATCATTAACGGCCCCTGCAAGTTTGAAGGTGAGAAGCCAGACTGGCTTTGCATGGGTATGGAGGAGTTCGTTCGGAAAGTCACTGAGAGGCGCCAGTTAAATGTATTCAAGCCTGAAGCAGTAAGTTTTATCCGTGGAGAGCTGAAGCTAAAGAGAAAGCCTCCGGGCCTTTATACTGATTTGAACCATATCCACAACGTTACCACTCGATACAAAACAACCATGCGGCTGGAGCAGCGTATTACCTATAACCTTTTGCGCTTTTCTCGGCTTATACTGAGTAAAATGTTCAGATCGGCAAAGTAATGGATGAGCAAATTACTCTGACACAAAATCAAATTTTCAGTGCATCTCTGAAAGTAAGTAAAAGCCGCTCGCTCGTTAAGCGGCGTATGCAATCATTAGGGTTGAAGTTTACCGAATCGCAGGATGTCCGTAACCGACTGGCGGGGATAGAAAAAGGTGCTTTGAAATGTGTGGGGCAATTTTGCCATGACAACGATGCTGAGTCTTTATCAGCGATGGCGATCATCCTTTCCGAGCTTTTTCTGCTGCAAGGCGAACTGTCCACCAGCAATGAATACGGTGACCATGAAACGAGTTACTGGACCGTAGCACAAGGCCCATGTGATGAATGGGTCCAGTCTCTGCTGGCGAGCGAAAATGGTCGACGTACATTTAATAGCTTTCGTATAACTTTCGACAACTCCGAAGAGCGCCGCAGCCTCGTCGAAAAAAATGCCAAAATGCTGGGGAGTTATTTATTGCCTTATTTTGTCAATTTTACAAATGCTGCATCTGCGTTTATTACGCTGCCTAATAGCATCACGTTTAAACAGGTGCAACGCAACAAGCCGCTCATTCACCCTGAAACCACATTAAGTCACATTCTCACAATAGAAGATTCGGCGTTTCTCTCTCGGATCAAATTTAAACTTATCTCGGCAATTGACCGTCTGCCCGACCCGTCCGGTCAGTATGCCAACATGTTCAATCACATCATGGATCGGGCGCTGCTGACGCACCTCAACCGGGAGCAAATTGATAGCCCTTGTGTGTGCAAAAAGGTCATTTCCACCTATGCAGACACTATGCTGACGCTCCCGATATTTAATACGACGATTACCGGGAAATACCGGCACTGGACCCCGTGGGGGATTAATTTTGTCGAGTTTAGTCGTCAGGCTGCAAAGGAAAAATCTTGTGTCTATGTTCCTGAACCCGGCCAAATTCACTGGAAAAGTCCGGAGCATAAGGAACTGGCAGAGTACAGCCTGATCAACCAGATAATCCCGCAGCAATACCACTGGTTGCTGGGTGTGCCGACAATCTGGCGCAGTCACTATCGTGACCATAGCAAACGATTAGACTTATTCAAGGAGTGGAGGGACGCAAATGGCTGCGGATAAGGATTATTTGATGAATTTCAGGGCACTCTTCTTAAGTATGCAACGAGTTTTTGGCATTTTCTCCAGAAGGGAGAATGATGTATCTGAGTTAATGATGAAGGATGCAGCGAACTTCTCGCCATTTGCTCAGATTATAGGAGAGCAGAAATACACTGTGCCGGACCACCCGAATCCTGAAGTCCTGAAATTCATTGAATACCCAACCAGGCCTGCGGGGATACAGACATTTAATGAGCAGTCTATTCTTTCGTTGTACAGAGACAAGCTGCACTCTATTTCTATGATGCTGGCAATAAGTGATGGAGACATTCGGGAGGATGCCTATACCTTCACTAATCTGGTGTTAAAACCATTGATTGAATACATCCGCTGGATTCATTTACTTCCTGCGTCAGAGAATCATCACCATAATGGTATTGGAGGATTGTTGTCTCACAGCCTGGAAGTGGCGATGATCTCTTTAAAAAATGCCAATCACTCTGAATTACGTCCGATTGGCTATCAGGATGAAGAAGTGGTTCGCCGGAAAGTTTATCTGTATGCCGCTTTTATCTGCGGCCTAGTACATGATGCAGGGAAGGTATATGACCTTGATATAGTTAGTCTCAACTTGAGTGAAACATTAACATGGGCGCCAAGCTCGCAAAGCCTTCTTGACTGGGCACGAGAAAACAATGTTGTTGAATATGAAATACATTGGCGAAAACGTATTCATAACCAACATAATATATGGTCCAGCGTATTTCTTGAGAGGATTTTAGATCCTGTCTGTATGTCATTCCTTGACCGAGTCAAAAAGGAGCGTGTCTATGCAAAAATGGTTACGGCACTTAATGTCTATAACGACGGCAATGACTTTTTATCAAAATGTGTAAGAACTTCTGATTATTACTCTACAGGTACTGATCTTAATGTGTTGAGGGACCCGATAATGGGTCTTCGTTCGAATGATGCTGCGGCTAGGGCAATAGGTACCATTAAGCATAACTTTACTAGCATTAATATTAATAACTATAAAACTAAACCCATGCACATCATTATTGTAAACGGTGAAGTTTACCTCAATGAAAACGCCTTTCTCGACTTTGTACTGAGTGATTTTGCAGCCCATAAGTTCAACTTCCCGCAGGGAGATGCAGGCAAAACAGTACTTGTCGAATCTCTGGTGCAACGGGGTTATGTTGAACCTTACGACGATGAACGTGTGGTTCATTACTTTATTCCCGGGACATATTCGGAAAATGAAATTGCAAGCATCTTCCGGAACGGTATTGGTAAGCTGGAATTTTATAACCTCTTAAAACTGCGTTGGATCGGGTTAATTTTTGATTCATATAAAATCCCGGATTCAGTTCCTGGTCTGTTCAGCGTTAATGCGAATAAAGATTTCATCTATATTGATGAGCAGAAAACTGTAACGGAATACAGAAGGCCGGTCCCGGGTCGTGAGTCTGTTACCAGAGTAACGGACACTGTCAATGACGCCATTGAGAATACCCCACAGTATGGACTTCAGCTCGTAAACGGCCCTGATGCCGACAGTAACAATATTATTAGCAGTGAAAATACTGAATCCATTACGGATAGTTTGGAAGAGTCTGGCGCGGATATCTCAAACGAGATTTTTGAAACGCAAGTTGTTACGGCAATTGATACTGCCGAAACGGTAAACGCGGATGAGCCAGAACAGGTAGAAGAGCATGACGACCGGAGCCAGATTCATCTGGTTGAACAACTTCATGAAATGCTGTTGAGCGCCCCACTGCCCCATCATGCCGTCATTAATATTGATTCCGTACCTTACCTGGATCTCGATGCTGCGATTGCGTTAATCCCGGGTATAGATGAGGCGGCATTTTGTAATGGGCCATTTTTCCAGTTGACATACCGTGATGGGTCTCTAGATGGTATGTGGATAGTCCGTGATGTAAACAATCTACGCCTGATACAGTTGGGGGATAACTGCGCCGGTATGCAAGTAAGCACATCGGAACCACGAAACACGTCATCGCTGAAATCACTATTTGATACGTCAATGTACCAACCGTTGGATATCCCTGAAGCTCCATCAGTAAACGAAGCTGCTTCGCCTCCACAAACACCGCTTGAACTCCCCCAACCACGACTGAATGCACCTGTGGCTGAAGAGGCCAGCTCGGTAGCTGAACAGACTAACGCCCACTCCGAACCGGATTCCGTCATCGCTACTGAGTATGAGCAATATGGTCATTTGCTGGAAGAGACCCTTGATAGCGATGGTGAGGCATATTCTGATTTAATTGCCTCTGACAGTACTGAGGCAGAATACCCCGCCACTGATCCGCAGAGCAGCGATTTTGCCCAATTACCTCGTGAAACGGCCCTGTCCGTTGCGCCCGGTGATTTGGATTACTCAGAGGGTGCCATTAAGCCACCAGCACCCGATGCAACCGGAAAAGAAACAATACTAACAAGTCCTGAACCAGCAGAGGATGTCCGAGAAACGGTAGCCGCCGTGGAGAAAGCGAGTCATCTTTCTCCGGCATTGGCTCGACTCTTTGCTGTAAGCACCCATGCTGAGAAGAAGCATGAAAAAACGCAGGAACCCTCCCCTGTTAAAGAGGTTAAAAATCCAACCTCCTCTACCACAGTTAAGGCTCCTATTTCCATTGAACCACCAGGCGCTGAAGAGAAAGAGGCGGTGGAAGAATTCACCCTGTTAAACGACGGTGAAGTCACAGAACTCGAATATGTCGAGATTGCCACCATGCTCCACCAAATTCTGACGAAGTTATCTGGGTCGTTCAAAAGAAAGAGGAAAAACCGGTTCATGGTTTTGACCCAGAACACCTTTTATCTGACGCAGTCATGTATTGAAAAGTACGGAACGCAGCTAAATGCGCCTGACCTTTTTAACCAACTTCCTCAGTACCAGGTCACATCCGGTGCCGTAGTCAATACAAAATGCATTGCATTCAACATACCAACTCTGGTCGCCGCATCTGACCGGGCAAAGGTCGATATTGAGTTAATTATTAACAAGCTAAAAGAGGTCGGGAATCTGTAATGACAAAATCAAAAAGAACCAACCTGCACGCTCAGGAAAACTTTTACAGGCCGATACTGGAGTACAGAAGTGCCTCAGTGCTTTTAATTTGCGCCGTCATAATGCTGGTTATGGGCTTTCGTTCAGATGGGGTGAATATTGCCCCTATCATTCTTTATACCGCTGTTTTCCTGCTTTTGGTTTGTTTGTACCGTTGTAAAACGGCACACCCCTATTTGATGGCACACTGGCGCGTATTTCAGCGCCAGATAATGTTTATTAGCCTCAAGTCGCTCAGGACGATCAATAAAAGTAACTTTTTCTCGAACGAGCGAAAGTATCGCCAGCTGGTACAAGAGTATAAAAAAACTAACCGACCAGTACCGGATAGAAAAACCTACTTTTGTAACGGCTTTGAATGGGGTCCCGAGCATGCAGACCGCGCTTATCAAATTGCTAATCTCTCAAGTGACAAAAGAGAGATAGCCCTGCCATTTGTTCTAAGCCCTATAGCGCGACATTTTGAAACAATGGCCAGATCCATGGGGGGCAATAACGCCATCTTTGCTGTTGACCGGCGGGCACCCATTTTTGTGACCGAAGATAACTGGTTTGGACATACCCTCATTACCGGAAACGTCGGTACCGGTAAAACGGTACTTCAGCGCTTACTGAGCATCAGCATGCTGCATTTGGGCCATGTCATTGTGGTTATTGACCCGAAGAATGACGCTGAGTGGCGACAGTCACTGATGGATGAAGCGTCAGAACTGGGGTTGCCATTTTATAAATTTCACCCAGCCCAGCCGTCTTCATCGGTGTGTATTGATGTATGCAATGCTTACACAAATGTTTCGGACCTCACCTCACGACTTCTTAGTCTGGTTTCGGTTCCCGGGGAAGTTAACCCATTCGTGCAATATGCCGAAGCTCTCGTCTCAACGGTGATCACTGGTCTGTCTTACACGGATAAAAAACCGTCGATATATCTCATCCACAAAAACATGAAAAGCCATATGTCTGTTGTGAACCTAACGATAAAAGTAATGGAATGCTGCTTTGCACGACACTACGGGCCTGATGTCTGGATGGAAAAGGTGAAATACGCTTCGAATGACACTCTTCAGGTTCGATTTAAGCGCCTGACAGAATGGTTTAATGCCCATTTTCTTAATTATGAAGGCGCCGAGCCCATTGAATGGATTGATACCGTCGGTCGGTTAGTGGATTACTCCATGTCTGATCCTGAACACATGTCTAAAATGACGGCGGGTATTATGCCGCTATTTAGTCGACTGACTGAACAACCACTGAATGAATTGCTTTCGCCGTCTCCTAATACACTCACTTCGCGTGAAATAGTCACTTCAGATGGGATGTTCAGTACCGGCGGAGTTCTGTATATCTCGCTCGATGGCCTTTCCAACCCGGAATCAGCCCGGGCCATTTCGCAGTTGATAATGTCAGATCTTACGTCTTGTGCGGGTAGTCGTTATAACGCTGACGATGGTGATATGTCTTCCCATTCAAGAATCAGTATTTTCGTCGACGAAGCACACTCTGCCATAAACAATTCAATGATAAACTTACTCGCACAGGGTCGTGCCGCTCAAATTGCATTATTTATCTGCACGCAAACTATTTCCGACTTTATTGCAGCAGCGAACGCTGAGACGGCAAACCGTATTACAGGTCTATGTAACAACTACATTAGCCTGCGGGTAAACGACACACCAACACAAACGCTGGTCGTAGAAAACTTTGGTAAGAGTCCAATTAGTACAAATATGGTCACGTATACGACAGGATCTGAAACCACTTTGCCGCATAATAACTTCTCTGGGTCAATATCAGAAAGAAAGCAAACAACGCTGGAAGAAAGTATTCCAAAAGAGCTTTTGGGCCAGGTCCCCAAATTCCATATTGTGGCCAGACTTCAGGATGGTCGTAAAGTTGTCGGGCAGATCCCGATTGCCGTAAGTGAAAAAGCGATGAAACCCAATACGACGTTACTGGAGATGTTCCTGAAACCCGCCGGAAAAGTAACTTTGCGCCAGAATGTGGGTTTAAGCTATTTAAATAAATATCTAAGGAAATTGCATTGACATAAAGCTCACGAATGCATCTGCTTTATCCGGCCCAAAACGTGGATCATCGGTCAGTTGCTGACGAATCGCACGTTCTGAGTTTTGTGATGCAGTCTCATACGCCTTGATCCCATCCCCCCCCATATCCTTATACCTGCTGGTCACCTCGCTAACACCATCTGACATTTGCAGGTGATTTCCAACCTTGCCCAATAGCGAGCTCGGCATATTTTGTGGATTCGAAGCATCGTTTGCCAAAGATGAAGGGGTGGTCAGGATACCCATACCTGAGAGCATATCGTTTACAGGTTTAGCTCCGATAACGTCAAGTCCTCTGGCAACACTCTCCTGCCCCGATAAAAGCGTACTACCAATAACACCACGTTCTGTATTGGACTCAATTTTATTACCAACAAGGAGATCCGTCGTGGTTTGGGTTCGTTGCCCAACGAGCCCGCCGCCAGAACCACCTTCCCCAAGATTCGCCCTCACAACTGAGTCAAGAGAACCTGAAGCCTTGTTATGCATGTTGAAACCTTCATGGATATTCTGGAGATCGTTCATCCCCCAGCGAACGTTATAGTGACTCAGTTCGGAGAGGATATTTTGAGTATCCGCTTTCAGTTGTTCTTTCTCAGCGCCGGTTGCCATTGTACTGGCGCCATAGGTAAACACAGCTTGTGCGGCCAGTTCCGCACGTTTGTCATCCGGCTTTTTGGTAGGATCATTTGCAATCCTGCCAAAATAATTCGGGAGGTTGCCTGATATACCGCGTATCTGGTTATCTCCGTACATATTATTCAGTTTGTCGCTGATAGTACCCATGCCCGAAGTCGCATGCTTACCGCCCGAACCAGCCTGTAACTGGTCGAAAGTTTGGTTGGCGTGCTGAACGTCCACCCCAGCCCCCTGAACTCTTCCCACAGTTTCATTCGTCACAACAGGGGTATTCTTCTCCAATGACGAGAGCACATTCTGGTTCTCTTCGCTATAGGATTTATTTACATTACCTTGATGAATGCCCTGAATATCTTCTTTGCTGATCTTGTCCACATTGTACGGAGTTACACCAGACTCAGTTTGTCCACCAACATGCTGGTTAGCATTTTGTTGGTTTTGTACCAGCCCGGCTTTTGCCTGAGCATCCATACTTTGCCCCACGTCAGCAACACGATCAGCGCTCATTACGCTGGACGTATTTACATGTTCTGGGGTGCGATCCTGCGCCTGTGCAATCGTGTTAATACCCGAGGCATCACCAGTGATTCGGTCAAGCTGATTAGTAATCGGCAGCATCTGTTGAGCGTTACCGCCAAAGTCAGCAACCAGCCCTTTAAGCAGGCTGGAAGTTTCACGCAGATCCTGTTTATTGCTCTCAGCCGTTTCACCTCGGGCAGTATCAATCGCTATTTTTTGCTCACTAAAGTCACGTGTCGTTGCCACCAGCGCATCTGTACGTTGGAGTTGTGAACCCAACTGAGTGCTGGCCTTAAATGTGTCATTATAGGAATTGAACTTCTCCATAAAGGCATTCTCATCAAGACCATTTTTCCGTGCAAAATTACGCACATCTTCATCGCTAAAGTTTTTATTACGGATAGAATCGGAGAATCTGTCCAGGTTGATAGCCTGTCTTGAGTCGAGTGTCATGCCAGTATTGGCGCTGGCGTTCGTTGAAAGTGACGTCGACAAGTTTTCGGCCATTGTCTGTGTGGACTGGTTCATTTTTGTTGCAGCTTCTTTGAATGCATTGGTCTGTGCAAACTGATCACTGTTTATCTGAGCAGCCGCTTTAGTCATTTGGTCAGTCAGTCCTGAGTTTTCAGTCAATTGAGTCGTAATAGCTTTACTCAAATCAGTTAAGAGACTTTCATTCCCAGAATTACTTTTCGTGATCCCTGATCCAACTTGCCCCCCCGCTTTTATTCCTAGGCTATCCATTACTTTCTGAGCGAGACCTCCTCCTCCTCCTTTTCCAAGTTTTTCTTCACCACCAAGTCCCAAACTGCCATTGAGCAGAAGATTTGACACCACGCCAGCTAATTGCTGCGAATTAATTCCATGCTTCGCCCCTACGCTATTCGCGATGTTTGCACCGGCCTGGTCAGTAAATGATTTCAAGCTTTGCAGGTTGGAGGTAAATTGCTGGCCTGATTGCCCCGTTCGGCCAACTTCACTCATCTGGTTGAAGGCCTGCTGGAATGTGTTACTTGCTGCGCTCATGGCTGAAGAGGTAAATGCTGCCCCTTGCCCCTGGCTTGACGCGATACTTGAACCGGCATTCCACGTACCGAGTCGGAAATTACTGGAGTCCATGGCCCCGCCACCACTGAATCCTTGGCCGGTGCTTGTCAGCGCGGTACGATTCACATCCCCAAACGATGATTTTCCGCTGTTTGGCGCATCCCACACTTTCGGCGTGAGGTGGCTGGAGTCCACTGGCGCTGGTGGTGTGACTCCTTTCATCGCGTTCATCATTGGATGAATGGATTGCGTCATCAGGAACAGCGTCAATACAGGGATAAGAGCATAGAGTGCTGATGCTACTGATAAATAAGAGCTGTATGTTTCGGCAAGCCCTGGCAAACCCATCCATGTCACCGCGTTACTCTGACTATTCAATGTGCTCCATGTATCAAGATCTGCGGTCGCCACTTTCTTCACGTAGGCATTCACCATAACCGCAGTAATAGGCCACATATTTACGAAAAGAATAAGCTGGAGATATTTTGCAGCAGCGGCCACACCATTTCCCCCGAGAGCCAAAAGCATGAGCAATGCAAATGGGGCAACCATGTACGCAAACATCTCAAGAAACGCGATGGCTGCACCGGACAATTGCAGCCAGAGCTGCCCCTGAGATGCCATGGTATTCGTACGCTTTAATGATGCCTCAAACAACTGCATATCCGAGGCCAGCCCGAGTGGGGTTTTGTACTTGCTGGCACCATTACGGAGTTCATTCATGATGAACAAACTAAGCGTCGCGTCATAAGCACCAATAGCTTTGCCGTACATGCCATTCGCCGACGCCATTACATCCGTGAAGCTCGCTCCTGATGCTGCACCTCCCGCCTCATCTGGAGCAAGGATACCGTTTGTTTGCCCAATCAATGCAATCGTCTGCCGAGCCTCTGGGGTGCTCGTTACCTGTTTAACGGTCGACCAGACCTCTTCACAAGTAGCAGACTTTGAGCTATTCACACCGACAATGTTGGCAGAGGCGTTCTTCAGCGAACCTTTCATCGCCTGATTAATGCGTTCCATGCTATCCACGATATTTGCAGAGAAAATATCGTTAAAAATGGTTTCTTTCCCAGCAATTTTTGCGCTTGAGTTTTGGGTTCCCTTGAGACAGTTATAGGCCAGTGATTGTACTGTCGCGCACACATTCATCGCACCTAACCCGCTGGCTGGTTCGGGAAACGCAGAACAATAGCCCTGGCTGTCACCACCCCATTGTAAGAATTTAACGAAACGAATCATCGGACCAAGAGTAATGTCATCATCAAGCGTCGTTGCGGCAAAGTCGATCGGCGCCAGTGGATCAAATGCCGTTTTGTAGTCTTTGAGTAAGCCCTGGCTAAGGTTCGTGGTGACAGTTCCCATCGCCGCAATAAAAATAGGAATGCCATCGACATTTCTCACTTCACCAGACTTAACTGATTCAATCGTCACATCCACACGAACAATTGCCATCGAAAATAGAATCAGCCCAAGAATCCATGAAAATATCGGCACTTCTGCTTTTGTCGGGTTCAACAGCCAAAGCCACGTTTTATAAAACAGGCTGGCTCCAGCCAGTACCGCTGCCGTCGTTAGAAATGCTTTTACACCGGTGTATTGTGAGAAAATCAGGGCAATCCCGTTCAGGGCGGACCACACAAATTCAATATCGCCAACTGTATAGATGTTGTAATCCATTCAGTTACCTGTGCCACGAAGACTTTCCATGAACGCTTTTCTCTTTAATCGGCGATCATCCCATGCAGAAATGACGTCAGAGCTGTTGCCCACCTGGCTACGGGTTAGCTCATAGGCAGCTTTTACCTGATTGGTCAGGTTTTCAGATAACCTAGTCAGGTCCTGCCGCCGCCCGGAAAGAGATTCGCTGGGTATATTCATAGCGCTGATCTTTGCTTCAACTTGCCGAAGCATGTTAATAACAAGGCTGGTGGCCGCTATCGCACTGATATCCTGGATATAGGCGTAGCCTTCAGGGACATCAAACGTCTGAAGTGAATCAAGAATAGTTGGGATGCCAATATAAGAAATAATGCGTAATTCATCATCAGAGATCCTGACATCACTAATTGCCTTTGTCTGAACCTGAATAAGGAGGTCCGAGATTGTATCCTTCAAACCTTTGAAACCACCATCCGTCACTTCAGACATAACCAGGCATTGCGACTTTCTAGCTGAAGCTGGATCGGGGGCAGGCGAACATTTGAGCATTTTTATGGAACCACCAGCCGGTGGGCCCATGATGAAATCCGATACCGTCATCGTCGACGGGCGAACTTCCATCCCCGCTTTTTCACCTTTAGCGTCCCAGTTGATAATTACAGTACCGACAAGCGACATCAGCTGCTCAGCAAGTCTGTAGCCAGATAGCTCAGTCACGCCACCGATATTCATTGACCCTTTATCGATGTCCATAAATGACATATAGAAAAGGTTTCCACTGAATTTTTCAGCAAACTCTTCAGGGTCTTTTGCTTTTACCTGGGAAGTCACGGTTTCCGGCGACTTTGTCATTGATGAACCAAAATCAGGCAACAGTCCATTAAGAGTGCCAAGCATTGAAGCAGGGCCGGAACTGACAGCATTCGCAAACTGGCTAGGTGGACCAACATTTTCAGTAAGAAACGAATAAGTAGCGTTGCATGAATCTTTGGCAAATTTATTCAGCGCCTGCAATTTATTCTGGATATCGTTAATAGTCGCAGCACAGTCAGCACAGATTGCCGATACCGCGACATTGAATGCATAAATTGCAGCCCCCTGTGCAATACCGCGAGCAACCTGAACCAGCTGATCTCCGTTAATCATACTGAAGGAACCAAGGAAAACATCGATTCCGTTGCAGCCTACGGAAGCTTTGGGAAAAGACATTGACACTAAATTGGTATTCACGTTTGTCGTGCGGTAGGAAAATGAGCCGCCAACCACTCCGGTACGGGTGGCCGTTTCAAAACTAGCTGGGCTCGTAGTCGTCATCATGCCATTGAAAATATTACGCATGGCGTTATCGGCAACGGCATTTGGCGCAATCATCGCCGTGCAAACGGCTAACGATAAAAGTAACTTTTTTGCACAAACATGGAAATCAGCGCGCATCTAATCTAACTCTTCCTGGGAATACCGTGCTATTGCCGATGACGTGGACGACAATCTGCATCGAGGACAATGAGTATCATTGGTATACGGGACAATATAAGGGCGCTTACATTTCGCACAAGTTTCAAGCTCCTCGATTTCTTTCATTGACGTTAGAATCTCAATGATTTTATTTACCTCAGGAGCGCAGACGAAATATCCAAGGTTATGCAGCACACTCATGATGCGGTTGAAGTCAATATTTCGAAAACTGGATTCCGGGTGAATAGGATCAAAACCGAAATAGTTTACAGCGACATCAATAACCGCAGAAAAAGCCCTGCGGTTATCCGTGCGGCGACTCCACCCACGAATCCCTTTTTTAAAGTTTTGTTGAGGTTCAGACCTGAAGTCTATATTTTCGGCAACATGATTTCCATAGAGTATCCTTATGGAGTTTTTATTGGCACCAAGAGACATCGTTTTTGTAGCGCTCAATAACATGTTAGCTTTAGTTTGATCGACTTTAGCCATATTCAATAATCCTTCAAGAGCACTTTATTTGCCAAAGTATTGAACACATCCTGACGGTGGCATGTAAACATAGTGTCGTAACGCAGTAATTCCATTAAATCGTCACTAATTTTACCCAAACGAATATCGGCAGATATTTCGTATGCCCAAGCAAATACCTTTGATTTTAGCGTAGCACTGTCATCCCCCAGACCTGGCGTAAAGGGAATTGTTCGTGGAAAGAGAACGACATCATTAATTAATTTAAGTGATGACATCCCGACATCTTTTATTGCTTCAACGGTGGCAGGTTTTAATCCAAAAAAGATACTAACAAACTCAGGTGCAAGCATTGACATAAAGAAAACTTGCATTAAGTAATCATTTTGAATGTCTACACACTTAGAACGTAGTTGCTGAATTTTTCTCGGATTATAAAATTCCTCCTGCCCGCTGAGCAAAGTTACTTTTTCACCTTCATTGTAAATGCCGAAGTCAGTATCTTCACTGTCATATTCTCGAATGACGTTAGTGTCGCCATCAACTACAGCTACAAAGAATTTGTCCCAAGAGATCTCTTTACTTAAAGAACGAGGAACGAGGAAGCTTCCTGGCCGAGTTTCAACTTCAAATGCATTATCAATCATAGCTCCAAATCCATTACCAAATAGTCGGCGTTGGAGGAGTGGTGATCCAGTTTGATACTTAGAAGATCCATGAAGAGGCAATAACATTAAGAAGGCACGGTAACTACGAATAATCGAAATCTCGGTACGTAATAGTTTACCGAGTAAATTACGCGTGATGTTATCTGATTCTGACATATGAGAAAATCAGGTTTATGTTTAACCCTGTTGTTTTCTTTAATTGCTTCGATTAAATCGGTACAAGCTGAGGCAATTATGATTTCCGGAAAACTCCAGGCTGATATGCCTGCCGTCACGTTTAATCCCGGCCCGGGCGATTTTGTTGCATTCGTCAACAATAATACAATTACTGCTTCAGGTACTGGCAACGCATGCAATGTGACGGTTGATGATCGTGCGACATCAAGCGTAGATAACTTGGTCTGCTTTTTTGAATGGCTTCCAAATACCTCTGGCTTTACAGCAAACGGATTCAATTTAACAGGGATACCCAATGCGGCAGGAGAACTAAAACTGCCGTATAAAATTTCTTATTTTTCTGGATCAGAAAGGCAGAAAGTAGAAGTGGTTAATGGGGAGTATACAGTTAATGCTCTTGTACCGGTTAAACCGACGATAACGGGCCTGAAATCGTCTATGAATGGAGTGGTTCAGGATGGTTACACTCTTAAATCCTATCTTAAGGATGAAGCAATTAGGAATGTCACTGTCTCCGTAGAGCCTCGCAATTATGTGCAATATATCTCTATCGGGTCTGGATCAGCTTGCGAAGTCGCAATTGGTGGGAATGGCTGCACGATCGATGTTGGAAGCATCAAAGTAAGTGATTCGGATTTGCTGATGGGTTCACGGGAAATCACGGTCACTGCCAATTCGAAAAATAATTACTTTGCCCCTCCTGAAGCGCAGAAGCTAACGCTGACCTGGGATTACCGTCCTCCTGTTGTTGACCATACTCTCTGGAATTTCACGGATGAAGCTAAAACAATAAGTATTGGTGGACAGGAGATCTATACAGGAGCTAGAACGGTGGCCGTAGCCGTCAAAGTGCCTCAGGAAGAAACTGAGGGTGAGTGGTGGTTACCAACCGCTATGACGCTAACGATGAATCCTGATGGGGTGTTTAAGCCGACAACAAAAGTTACTTTAGAAGATGGTACGGTTATCGACTTTAAGCAATCCTGGGCAACACCGCTACGTCGTACTCTTCAGCCCGTGAGCGGGCCACAGAAAGTCGGCGATGAATATCTGTATATCTTTGACTTAACAGACTTGACGAATGGTTCTTATGCCGCCTCGTTCACGGTAGAGAACAATAGCAAGAATACCTCTACGTACAATGAGCCTGAAAGCAAACTGATGCTTTCTGATAACCCAACACTGATGGTGCTTAAGGACGGTGCAGCTCTGGCTAAACGAGCTCCTGTGTATTTCTTAAATGAAATTATTGTTGCCGCATTCCAGGGCCAGGCCGGAGTCGCGGATATTAAAGCTGTTACGATAGATAACAAACTTGTTGAGCTCACCCCCACGAACCACAAAGGCATTTATTATCTGCCGGTTGGGGATGATCTAGAAGTGAATGCTGACCATGAAATCACGGTCATAGCTGAAAACCTGTACGGCAAGATTGTGACATTTAATACTACTTTCACGTATCAACCAACAGGATTCACGCTTAAAAACTTTGAGAAAGACATCACATTGTACTCACGAGTTCGGCAGTATACCGATCTCATGAGTCAGACGGCCGGTGATAAATGCACTCTCTTTACTACAGAAGAGAACGCACTGGCATACCTTGAATGGTATGGTGACAAATCTGATATCACCGCCTGTTACCCTCAGTGGAACAATGTGCCTGACGGGCTTGAATTTTACTTTAAAGGCCGGACGCCAGGCCTGACAGGGTTCTTCAATAAAACAGGCGATAACCTGCTCGACTATCAGGTCTATATGATAAACGGCAAGGGCTCTAAAGCTGTATCGTCCAGAAACCGCCATGTGCTGATTACGCAGTTACCTTATAACCCGGTCCTTACCTACAAGAAAAACAAGGTGTTGACGGGGATTAACGATAACACCGCACTGGCGTATACCACTGGCGGGGAAGCAGCTCGTCTATTGGCAAAAGTGGTTCCTGCTGATGTGACAGTCTATGTTTCACAAAACGGGGGGGAAAGCGTAAAAACGACGTTTAAGAACCGTTCATCAAATAACGATGCAACGACGTTTGTTCAACGTCTTAAAGTGGCATCAGCCCCGTTGTGGACGAAGAATGTCTTCGACATAGCTGTCGAGTACTCGAAGGAACCGACTATGCGAACCGTTGATACGCTCAATGTGTATACGGTACCCGACTTTAACATTAGAGCGGCAATGGAAATTGAGGACAAAAAGACTGCTACCACGATGGAATTGCCATTGAAGGTGTCTGTTGGCCGCTATAACAATTCAACCCGCAAAAGTTCATTTAGTCGGACAACAATGGGGGACTGGGATGTAACCATTTACGCTCAGAAAAGTGTTTATGGAAAAGATCCAGAAACAGGCCGATATAAAACGACGTATGAACGTACACCCCTAACCGAAGCACTGCCCGTGAATGATGCCGGGGTGGTTGAAACCAAGATCAAGATAGAAAATATGGACCTCGGGAACGTGCGACTTGTCGGGATTGCTAAAGTACGATCGCCTTTCGCAGATTTCGAACTGACCCGGGAAACCAGTGCAGTTAGCATCCGTGTTTATAAGGGCGAAGAGCTAGAAGGTAATCTCTCAAAGAGTCTGATTATCGGACGTATCCCGCTCAGTACGCTTGTTAACTTCAAATCGGCCAGTACAGCTAACTCCGATGCGCTGGCGCCTACCGAGTGGCAGGAGTCTTCTGATAATGGACAGACATGGACTATGCTTCAGGACATGACAGGGAAGCGAAGCATTTCGATCAGGAAAACTGAGGTTGGTAAATGGCTTTACAGGGCAAAAATGACCAACAAGTTTACGTCGAAAGAGTCTTATAGCGACGTTCTGACGGTTGTAACGTACAAACAGCCTAAGCTGAGCATCGATGTTGCTGAAATTCTCGAAGGCGATGATTTGCCTGTCACGCTGCTGGATAACGATGAACCAATTCCGCAGGGTACGGCCGAAGTGATGTGGTCGGAGGATAAAGTGAATTGGGTTCAGGGTGACACTACCTATAACGTATCGGCCGCTGATACGCTACCTCCGACCATTTACGCCCGAATGCGTTACCTGGATTCTGATGAGTTGGCTGAAGAGTCATCCTGGAAAGAGACGTCTGCCCGGTTAACCGTCGCTAAACCCAAGCGCCTATCTGTTTCTGTAAGTGGTATTTCAAGCGTCGAGGTGGGAAGTAAAGTTACTTTAGATGGTAAATACACTAACCCGAACAGCCGATTCAAGAACGGAAATGACGTCATTGAAGAATGGACTGCCCCTGACGGACAAAAAATCAGAGGTGCGAATCTGTCGATAACTTTGACTGAGCAGATGCTGGATAAGCAAGGATATGCGGCATTTGAATACAGTGCATGGCTTGCTGACAGTAAGGACAGTACTATTTCCACGCGGAAAGTATCTGTTAAATCTTGGGTGTATAAGTTTCCTGAGATGAAAGTCAGTACAAAGCTTAAATACACCATGGCCCCGTCGACCTTACATGTTGCGCTGAGCGGAATAAAAGACGGTGGCTATCCTGGGGTAACTTATTCTCGGGAATGGATCTACGATAAGGACAATATCTCAGTTTTAAAAGATGATGGTGATACGAAAGAATTTGCAATTGCGAAGCCGGGGAAATATACGTTGGTAATCGTTTTCCGTGATAACCGTAACAACGAACAGCGTATTGAAAATACCTTCGTAGTCGATGAGCAAACGCCCATGACTGTAGAAATGACACCGAAATTCTCTAATAAGTTCATGAGGGCGCCTCTTGATGTCACGCTAAGATCTAACATTAAACTGGCGCACTCTGCTGACAGTATTGATACTGTGACATACAAAGTAAACGGCGAGGTTGTTCCTGGTAGTAAAAACTATTGGGCTCAGTTAATTTCTGGTCTTACTGAGAAGAAATACGAAGTCACGCTGGATGTTGTCAGTAAAATGGGCCAAAGAGGTACCGCATCAGTTGATTTTGAGGTTGTTAAAAACGCGGCTCCGCAATGTGCATTAAGCTACACAGAGTCTAATATGAGCTGGAGTTTCACAAACAAATGTATTGACACTGATGGCAAGCTGGTTCGATATGAATGGTATATCAATGATGAGCTAAGGAATGTTTTCGGCAGCACTGCGACACTGTCCAAAAACCTTAATCGTGGGAAGCAAAATATACGAGTTGTCGCGTATGATGATAGTGGGGATTCAGCAACTCAGCGTACGACCGTTTATGGTCCGGATGAGGGCGCGTCAAAGTCCGTAGATTCAGTTGAAACCTCGCAGTAACTAATCATTTTCAGTCCTCATAGTCGTTTTCTGTATGGTACTGATATCGAAGTTTTCTCCTGGGTAAATTTTCAACTCTTTGGTGAAATAATCTGAACCACCGAGGAGGTTGTTACGCTTTCCAACCCAAACGAACGACGAAAATTTAAAAGTCCTTACTTTTTCTGCCGCTCTGATCTTGTAGGTATGTGAAGGTAATAAAGATGCACTAGCGTCCTCCGGGATTGCGATAGCGGGTTGAAGTTTTTTGGGGGCATTGATACGTAATGCGATTTCTGGAGAGGGGACATAGTCGATTGACGATTGTTGTGAATCTGACGGTAGGGGCAGGGTGAATTTTTTACCCTGATCTGGGCCAAAAATGGCAATAACCTCTTTTTTCTGCTTTGTTACGGACACTAACGCCTGTAACGGGGTACTGGATAGATCATTGACGAATGAAATTGTCATGCTGGAACCAGGTTCTAACCAGAGAATTCGTTTCCCGGATGCATCTTCATCAAGGGAGATAAATTTTGATATAAACACGCCATTTTTTGCAATGATGGAAAATTCAATTTTGGGTATTACAAGATTTAAAGGAGTTGAAGCAGAGTCGTTTTCAATCTGAAGATAGTTACGCTTAGTCATGCTTGTTTTAATTACTGGTCTTTGTCGACCATCAACAAGCCACATTCCGTTGACGTAATTTGCAGCAATAGTAATAAATTCATAGTTAACCCCAGTTTTGGCATCAGATAGCTGGGACGACGGTATCGGGGTTTTAGTCGATGCATTTGTAATGTTGGATGGACCTAAAAATGCCAGCAACGGCAAAATTATCAGTTCTAATTTAAGCATATGAATCTAATTGATAAGATCGCCCTTGTCGGTCAACGCATGAAGAGCGAGCAGATCTCTCTGAAAGAGTCATTATTGGTCTCTTCGAGGGTTTCGGTATCGGATGATAGTGTAGACGGTGTTGATCGCCTAATCTATAACCACTGCTTGAATAAAAAAAATCTGTCAGATTTTTTTGGTAAATCTCGCGTAACTTTTAACAAAATCTTAGCGGATCTTGAAGAAAAAGAACTGGTTGGTGCTCCTATCTACCAGAACAAAAACCATCTCTATACCCGCTGGGATGTCCAGAAAATAATGGATGCTCTGAACTATCCTCGATATAGCGACTACTACTGTAGCCGTACAATCGTAACGCAGAACCATAAGGGTGGTACGGGGAAGAGTACAACTTCAGGCGTTCTTGCAGTTGCGGCAGCACTTGATTTGCATCTAAACGCGCGGATACTGTTGATCGAATGGGACCCACAAGGGTCTATTGGAAGCGGGATGATCCAGAGCGTAGCGGAAGATGATGTTTTCCTGACTGCTATTGACGCCATCTTAGGGGTTTACGAAGAAGACTCAGATTACAGAAAATATCTTGATTTAGGGTACTCGGAAGAACAAATTATTGAAGGTATGCCTTTTTCAACACACCTTCCGAATCTTGATGTTATTACCGCATTCCCTACAGATGCACGTTTCAAAGATAAATACTGGCAGTGTTCCAGAGAAGAACGAACTGAGTTATTACTACGTTTTAAAGAGGTAATCCTGCCGGTCTTGAAGAGCAAGTACGACCTGATCATTATCGATACTCCACCAGAAGATTCGCCAATCACATGGGCAGCGGATGAAGCTGCTGATGGCATTTTGGTTGCCGTTTCACCTCGTGAGTATGATTATGCCTCAACAACTGATTTCATGTTGACGATCAGTGAGCGATTCAAACAATCGCCGAGCAAGGGCGAAAATCTAAGCTGGTTCAAAGTGTTGGCAGTGAATGTCGACGATAAGAGTCCCTATGAAAAGATTGTCCTGGATAAACTGGTAAGGACAGTGCAGGAACTCTTTATGTCTGCAAATATCAAAAACTCAGAAGCGTTTAAAGCCGCAGCTTCTAGGGGTAGAACCGTATTGGATATCAAAAAATCAGAAGAGCTCTGCTCTCCCAAACAGCTTGATGTTGCCGAAGAATCCGTGATGGCGGTCTACCAGCAATTTATTAATGAGATTAAGAGTTTTTCAGTGAAGCAAGGGGGTAATGTATGATTGAGACACTCAAAGTTGTTATTGATGATGGTAGTAAAGCGGCAAAACTGGTTTGCACTAACAATCAAGGTGACCTTGTACCTTTATTGACTCAAAATAGTTTCGTTGCAGATTTCCGGGTAAGCCATGACGGACTTATTCCATTCAATTATCTAATTGATGGTCTTCAACGATTCTCGCACCACAGCGAATCAAGCAATGCTTTAGAAACTACCGACGTTGCGCATCAGTACGATGAAATCAGTCGTCTTAATGTTCACCATGCTCTACATTCCTCAGGTCTAATGCCACAGGATGTTCATCTCTACGTAACTTTGCCACTCAGTCAGTTTTATACCGCTCTGGGTGAAACCAATAATGAAAACATCCAACGAAAAAAAGACAACCTGATGAAGCCGGTGGAGCGTTATATTGATGGTAAACGTGTTTCATTTAATGTTGTTTCAGTTACCGTTTTCCCGGAATCCCTTCCAGCGGTAACGCGTGCTGATGAAATCGAATCAATTGAATCTTTTGAATCAAGCCTGGTTATCGATTTAGGTGGGACAACACTTGATGTTGCAAGCATTACAGGTCAGCTGGAACAGATCTCCAGTGTCAGGGGTTTTGACCGTATTGGTTGCTCAATCGTATATGATGAAATCCGTCGTTATTTGGATTCTGCAAAGCTGAATGCAAGTAACGCCTATATTCATCACCTAGTCGATAATCGTGAAAACAAAGCCTCGCTCAAGGTGTCCCCGGAAGATCTTGACGGCGTGTTCAATGCTGTTAATGGGGCTGTGGCGCAACTTCAAGAAAAAGTGATTAAAGCAGTCACTCAAGTGGAAGAACGGCCGCATAATGTTTTCCTTGTTGGTGGAGGTTCTTACCTGATTGAACCGGCAGTTCGTAAACATTTTGACAAATCGAAAATCATCATGGTTGATAATCCGCAATTCGCACTTTCACTGGCTATCGCAGATACTGTTTTTGCATGAATGAGATCAGCTAACGTCTATAATAAAGAATTAAGCCGTCATCAGTTAGGTGGATTTATTCCCGTGTATGATCAGATTCCGGGTACACATTATTTTCTACTTGACGGAAACCGACTCGGTTTTATGTTTATCTGTAGTCCGTCGCCCGGTGTCTTTGATAATCAGCAGGATGTGTTAACTGAATTATTTAAAATGGACTTCCCAACTGACACCATCTGTCAGACCTCATTAACTGCGCTGCCAGACTTGATCTTGCACTTAAGTGCCTGGTCTGCCGTTCGTGGTGGTCGAATGGAAGGTCATGATAAGCTTAAGGGGGATTTACTCACTGCATATCAACTGGATTATTATGACCGAAGCCTGAATGAACCTTTGAAGCCGGACCACGATAAATTGATGCTTCGAGATTTTCAGGTCTGGATTTCCTTTTCAATTCCATTGAAGTCAGCACTTCCTTCTGAAATAGAAAAGACTCGCATTGATGCGCTTTACTCTGACTTAATCAGTAAGTTGAATACAGTAGGCCTTTTCCCACACAAAGTTGGTGCTGAAAATTGGCTTTATTGCATGGATAAGTTATTGCATCCGGGAAAAACATCGCGTTGGTCTGAAGGTCATGTTGAAGCTAGCACCATGAGACGCCTAAACGAGCAGATCAATGTACCGGGTCGAAAATATACAGTGACAGAGAATCATTTCTCATCTACAACGCAGAGCAATGATATTTCTGAGCATCGTTATTTCAAACAATTATCAGTAGTGAAGTTTCCAGAATTTGTAAACTTTGGCTGCATGTATGAACTTGTAGTTAATTGGTTGAATGGACGTAAAACGATCTTTAGCCCTTTCATGATAACCCAGACTGTCCATTTCGCCGATCCTTTAAAATTATCAAGAGAAAACGTCAGATATAAGGCAATTACTAACAAACAAGCCAGTATTCCAACAGTTTTGACGTTTTGTCCAAGATTAAAGGATATGGATAATGATTACATGACGATAACACGCGAACTGGAAGATGGGGCTCGCCTCCTACACAGTTATCTGACATTTACTGTAATGGGGAATTCAGCAGTTGATGTTCAGTCTGCCGCAGACCAGTTAAAATCATTTTATCTGGAAAGTCGTGTTAATGTTGCTGATGACTCGTACATAGTATTTCCCTCATTTGTTTCAAGCCTGCCGATGTGTAATGACCCAAAGACAATACTAGAACTGGATCGTTTTGAGGTCGTGAGTAATACTGGTGCTGCGCACATGACCCCCATATTTGGTCCTTGGAAAGGTAATACGGACAGACCCGTACTTAACCTTGTCTCACGAGAAGGACAGCTGTTGGGGCTGGATATCTTCAAGACTTCTGCCAGCTATAACATGGTCGTTGGTGCAACGTCTGGTGCTGGTAAATCATTCTGGGTCGCATACATCATTAATAATTATCTAGGCGCAGGTCCGCGTTCTAATAATCTGATCCATTATCGAGATACTTTTGAGGGATTCAAAAACAATTCTTATGATGCATTTGACCCTGATGGAGCCCAGATTTTCGTAGTTGATGTCGGACGCTCATACCAAGGTATTTCGGAACAATATACTAATAGTCAGTTTATAGACTTTGGGAAAAAGCCTGATTTTACGCTAAATCCATTCGCATTTTTGACTGATGTGACTGTTGGAGAGCGTGTTTTTGATGAAGCACCTGTCTTTAATGACGATTCAAATAATCATGATGATGATAAGGATAAAGTAGCCCAGACCATTATGGTTCTAAACCAGTTAAAAATAATGGCATCTGAAAAAGGAAATATTGACGATTTTCAACAATCGGTCATGCTGCAACTGATTAGTGAAGAATATAACGAATCACGCAAAGTTGGACGTACAGGCTCTATTACTGGATTTGCGCGACGCTGTTCTAACCATGAAGATAAGCGTATTAAAGATATCGGTGACCAGTTGGGGCAATGGTGTGAAGGAGGGATTTATGGGAATCGCTTTACAGAAAATCTCCCGCCAATAAATTTTGATAGCCGGTTTATTGTTCTGGAACTTGAAGAATTGAAGGGGACCCCACACCTTCAGACTGTCGTTCTGATGTCGATTATTCAGGCCGCTCAGCATGCAATGTTTATCAAGAAAGACGGACGCCGCCGGTTGTTCATACTTGATGAGGCATGGGAGTATATCCGTCCGGACAATGCTTCAGGTTCCAGTAATCATTCAAATCAATTTTTCTCCTCTTTCCTTGAGGCCGCTTGGCGCCGATTCAGGAAAACGAACTGTGCCGGTATTTGTATTACTCAATCCTTTGAAGATTACTTCACCTCATCGGTTGGTCGCGCACTAACGGCTAACTCGCCGTGGAAGATCATCATGAAGCAGGAAAAGGAAAGTATTGAAGCCATGAAGGTGAACAACTACTTCTCCACAACTGATGCGGAATATGAGCGTATGAAAAATATTCGAACGGTAAAGCGTGCATTTTCCGAGATGCTCGTACGATTCGAAAATTTCCAGGAGATATGTCGCCTCTATGTAGATAGAAAAATGGAGCTTTGCTTTACGACTGACAGCACCGATCGTGGAAAACTATGGGAAATCCAAAGCCGACTTGATTGCTCTTACGGCGAAGCAATTGAGATTCTGTACGAACAGGAAGTTGCGAGCAAATCAGCTGCCTGAATGAGTCTTGTAAAGAAAAATCCGTCAAATTTAAATCGTATAATAAAGGGGACTAAATATTCAGAGGCTTTTATGGGTAAACCAACAGATGAGCAAAGGGTCATCATTGAAAATGCAAATGCTAATAATATGGTTATTGCAGCACCGGGATCTGGAAAGTCATTCACGATGATAGAGGCGGTGATCTCTATCCTCAGGCAGTTCCCTTATGCCAAAGTGGGGATGGTCACATTTACCCGTGCAGCAACAAATTCATTGGCTGAAAAACTGAAACGTCGATTAAGTAAGAAAGACCAGGATAGGGTGCTGGTCAATACATTCCACGGCTTTATCCGGATGCAACTGGATATGGTCAACTGGAAGGGCAAGATGTTGATTAGCTCGGCACAGCGTTCTGTAATTCACAGGGCATTGAAGGAGTCCGGCGCGCCTTTTCGATACCCGGATGCAGAATTTGCTATTGACGCGATTGGAAGGGAAATGGATACGGACATCATTTCAGTTCGCCATACGCGGCAACAAATCCACTTGTTCAACACCTATCAGGCAATATGTCAGAAAGACCACGTTGCAGATTTGAATGCACTCTCACGTTTTGTTGTGGGCCAGATGTACTCGGGGAAAATGCAGCCACTTAACTTGACACATTTAGTTGTAGATGAAGTTCAGGATACCGACTCGATTCAGTATGCCTGGATCTCACTACATACGAGGGCAGGTGTTAACACTAGCATCGTTGGGGATGATGATCAGGCAATTTATTCATTCAGGGCATCAGGTGGAGTCAAAATATTCCAGCAGTTTGAAAAACAATTCAGGCCCAACATATTTTATTTGAATACTTGTTTCAGATGTGAACCAGAGATTTTGAAGGTAGCAGGGGCATTGATTGAAAAAAATGTTTACAGATACGCTAAAGATCTCCGTTCAGCTAAGGGCGGTGGGGGAAAAGTTCATTTCCGCTCATATGTTGATATGGATGAGCAAATTCAAGGCATTCTCAATCTGATTAACCAAGACCCGATTGGGTGGGCAATCCTCAGCAGAGGTAATGCACATCTCGATCAGCTTGAAAGCCTGATAGAGCAGCCGGTACTTCGTTATGGTGGGAAGTCATTTTGGGATGAAAAGGAGACAAGCGATGTATTGCATTTGATGGCATTCTTCCGACATTCCAACGATGTCCGGTTAATGAAGAGGGTGCTGGCGCTTTTCGGTGAAAATGAAGAGGTCTTGGACCAGACAGCATTGAGCATGAAAGGAAGAAAAGTAACTTTTGGTGAACTGAACATCCCGAATGAAAGTTCCCTGGAAACAAGAACGCTTCATTCAAACTTCACCCGGTTTACACAGGAGACTCGGGAAAAGGTTGAAATAGAAAAAAGGTTCGCAAATCTGATTAAGTGGATGGAGTTGTCGTCGATAAAAATGAGGACGCAGAAAGGATCACCATCACTGAGCAGAATTGCGCTGGATACCTGTAAGCAATGGGCCGAAAAGACAGGCTGGCAAAATATGATAAATCGAGCTGCGGCGATGTGTCTGGGGCCAAAGAAGAAGGATGAGGAATATACACCGGATAAAGTAGTTTTATCGACGTTGCACGGTTCGAAGGGTCTTGAATGGAAAAATGTAATTATTATGAGTTGTAATGCAGATCAGATTCCAAGTAAGCGGTCAGTGGGGCAGGAGGCGATTGAAGAAGAAAGACGACTGCTTTTTGTTGGGTTTACACGAGCAGAGCAACAGCTGCATGTAATGTGGTACGGTGATCCGTCTTTCTTTTTAAGCGAATGTGCTGAAGATAAATTGAAAGAGGCTGCGAAAAGTAGAACAGAATCCCCTTTGACAGAATAAATGACTTCAAAAAAGGTTTTTCACTGCACCGCGATTACAGCAGTGATTTTGCTGGCAACTTCGAATGTGGTATTTGCTGAAGACTATCAGTTACCGGCGACAGTAAATAATCCGGTAGTTATGCCTGTCGGGGCCGATGAATTTCAGAACGGTGTGAAAAATGCGATAATTAAAGACACTGGCACTACGACTGAGACCGTACAAGCAACAAAACCGACAACTGCTCTGCCAAGTCTTTCACCTGCAAGCAGTGCTTCTCCCGCAGTCAATGAAATAACCGGGGCGTTGTCAAATAACCCTACTCTAGCTGGTTACCAGCAACAGGTTAAATCAGGAAATTTTGATAGTTACGGAAGACCAGCAGGGAAAGAACCTCAACAAAATGCACAAAGTACCGGGTCCCCTTCAAAGGCAGATGAACTTTATGTTGAAGCACGTAATCGCTATAAAGAAGTACAACGAGTAAACGTTCCGCCTGGTGGCAATATTGTACTCCCGGTTTCTCGGGGGCTGCAAAACAGAATTTCGACTTCATTTAAAAATGCATCTGTAAGTACTTCAACGCCAGCTGATGAAGCCAGTATTTTCGTTAATGGCGGGGATGTTTTTATTTCAACAAATACAGATAAGCCTATAGGAATTATGCTTTCAGAAGATTCAGTTCCTGAATCTACTTATAACCTGACACTGGTTCCACTGGATGTACCAGGGGCCATGATTTCAGTAACAACTTCTTTGAGCCCGACAATGCAGGCAAAACGAGAAACTTCTCTTGATAAACAAAATTATGATGAGATGCTGGCACGCTCACAATCAGAAGAGTTGACTCCTTCAGACCCTCGGCAGGATGACCATAAACAGCGGATCATTGATTTGTTGACTCCGGTTGCACTGGGTGAGGTTCCTTCTGGTTTCAGTTTACAAGAAGACCGCTTGTCACGCATACCAAGCTCAGAGCAGTCCCCATGTAATTTCAATATGTACGCCAAGTTAGGTCAAAGACTGGTGGGATCTCGGGAATTGATAGATGTCGTTCTTGTTAAGAATGATAAGCCTTACGGACAGGTAGTGGCTGATCAGCAATGTATAACTGAAGGCGTGGTTGCAAGCGCTCTATTCGATAAAGCATTCCTTCAGCCCGGGGAAGAGACCGAACTTTATATTGTGCGGGATAAATTATTTAAAGAGCGTCAGACTCGTGTTACTACGCGCCCAAGCCTGATTAAAAGATAAATGAAACATAGAAAAATAATTTCTTCAGCAATTATTGCGTCTATGATAGCTAATACTATGAGTTGGGCATTTTACGTGTCGCTCATAAACATTGCGTTAACGCCTAAAATATTTGCGGCAGATGCGATTTTTGACCAGCTTGAAAACAATTTTAACCTTGCCAATCCCAACGCCAACCGGAACGCAACCACCAGTGCTCAGGATATTGTGGAAAAGTATAAAAATGCTGATTCCGGGGAAAATCTGAGCGGCAAAATTTCCGAGAAATATGTTGGTAAAGCAGAGTCAACAAACCTAAATGTTGGGAAGTACGGGACGCCGAACTCAAATGAAAGTGTTATGAGTAATGCGGTGTCCGACGGGAAATCGATCGGTAAGGCTGTACAATTACCTAGCATGTCGGGCGGTACAATTAACTCGAATTATACGAAAGAGGGGGCAAAGTTACTTTCTAGGGACAGCAGCGGTAATATTGGAATAAGTAACAACCCGAATACAACGGCAGGTACCAAAACCAGTACAGGGGAACTATTCAGCTCAGAGCAGAAGCACAGTGATGTTCAGTTCAATGCTGGTGGCCGGTATGGAGATGAAAATGGCTTCATCAATGACATCAAAAATCGAAAAAGTCAGCTGTTTGAAGCGCAAAGTTATGATGGAGTCGCCTACCGTACTCTGGTGAATGCAAATAAAGAAAACCCAGCATCTACTATTAAACCTAACGACCCTATGTTCAATGCGGGTCGAAACGAAATAGGAAATGCTGTAGCTGGTACAGGAAACTGGCTACAGAATTGTAATACGGAAACATCAAAACAAACAATTACTACGCACTATCCAGATTACAAAGAGTTTTACTGCAATTCACCCAAGAAAGATAACTTTAACAGTTGCACGATAACTCGTGATTTTTCCGTGCCGGTTTATATCTCAGGTGGTAATGGTGATATGTCCATGTGCGGAGATAATTGTGTGAGAGTCTGGTTTGGCAGAAGGGACGACAACTATTGGAACGATGGAGTCTATGACAACTCATTAACCTTAAAATTCCATCCAGATGCAAAGCTCGCAACTGCGAAAATAATTAACGCAGAGTGGGATGACCATATGAGGGTCACGCTTGATGGTACACAGATTTTTGCTCATATAGATGGAGCATATAGAAGTAGCAATTATCCATCTCCACAAGGTCAATGGGAGTTAAAGAAATCCTGGAAGCTCGATAAAGTCTACGATATTACTGAACAAGTAAAAACCTCTGTATATCAGGAGCAGGATCGTGAAGTGACTATGGCTTCGCGCGTATGGGTTGGCGGTGGTGGGGAAGGCTATTTTGAAGTTGAGATGACTTTTGAAAATATGAAGTTGGAGGATAAACATATACAGGAGCCCGCAGGATGTTTTGATGCAGTACAAACGCCGAATTCATTCTGTCGGTTTGACAGGTTTGTCAACATGGATGTTGGTACAAAGCGACTCCCGGAAAGTGTGCTTAAGATGGCCACACCGCTTTACAAAGGTGATACAGGATACTTAACCTGGAAAACAAACCTTGAAGGCTATTTCTGTGATCCCCTGGCGAAGGAAAAACTGTGCTCTTATGATGCGAAGGGAAACATCATGAAAGACCCCACAGGCAAAGATCTTTGCTACAACTACGACGATATAAAAAATATGCCTGACGCATGCAGCACATATAAAAATGATGCTGCGTGTGTGCTAGATAATCAGACATGTGCTGAAGGTTGGTTCGATGAAGGCACAAATACTTGCTACATGTATGAGCAGAAATATACATGTGACAGAGGGAAAGACGTAGTCAGAGAGGTAGAGTCACAGACTAACTCCTGTGTAGGTATGATCCCATGTTCTGGCGGAACATGTGAAACAGGCCCAAAAGAAGAAAACAAAGATTTTGGGAAAGTGGCCGCGTACTCCAATATGGTTCAGTACATGCAAGGTGAAGCAAAATGCGAAGATCCAAACGACCCTAACTCCTGCTCTGTCTTTGAGGGGAAAGCAGAGTGGTGCGGCAGGTCCGTTGGTTTTGTGAACGGACTGGCCAAAACAGATTGCTGCGAAAAGCCGCAGGGTGCTGCTGGGTCACTGGAGGCGATAATGCTGGCCGGGTCGATGATCCGAAACACGAACTGGACCCGAGTGAATGCTCAACTGGTAAACTGGACTGGAGGGGAGAGCGGAACCTGGGCATCAATGGCTAACTCAGTGGGTGAATGGACTGCATCGGCAGGTAAAACTGTCGGACAAATGTGGAACAATGTGACCAGTTCAATAACCAGCGTTTACGAAAACGTGGCCGGTAACCTTGGCCGAACAGTAGGATCATCCGCTGCTGGTGAAAGTGGTCAGCTTGCTAAGGAGACTATGAGTTCATTCGGGCTTGGTAAACTTAAGCAGATGGCCATGGAAAAAGCCTATGACCTGCTTCCCGATACAGTTCGAGACTTCGTATTTAAAAATGTAGCGACAACGGGTGGAGAAATAGTCTTTTCTGCTGCTGTTCAAAACTTTATGCTTGCATTAAATGTAATCGGCTGGATTTATACGGCATATCAAGTCACAAAAATGCTGCTTGAAATGCTGGTGGCCTGCGATCAAAAAGAAATGGAAGCATCTATTCACAAAAATCAGAAATCCTGTTTTACACTGGATACAAACCGTTGTGTTAAATATCTGAATCTGGGATTTACAAAGAAATGTGTTAAAAAAGCAACAGACATGTGCTGTTACAATTCAATGTTATCTCGCGTTATTATGCAGCAGGCCTACCCGCAGCTTGGAATAGACCCGGTTACTTCAAACTGCGTTGGCTTATCAATAGGGCAGATCCAAAAGTTAGATTTTGACAAGATTGATTTAACAGAATGGATTAACGATGCTGTTCAGGTCGGAGAAGTACCGGACCAGTACGCTACATTCTCAGAATCGTCAATAACAGCAAATTTGCCATTTAAAAACGAGAATTATCAACTTCCATCAGAAAGAACAAAAGATGCAATGGGAGGAGAGGAGAATATGATAAAAGCCAGACAGGAAAACGCTCAGGCCATTAAAGAGGAGAACGTAGACTGTAGCTATCTTCCACGCCCTGCGATTTGTGAAGTTGGGTCAACTTATGTAGATCCAATTACAGGTAAGGAAATACCAAAATATTAAATGCTGTCGCTCTCGCTGCCTGCAATGACAATGGCCGCAGATACCGGTGTCCCGGGAGCAATGTGCCAGTCAGCGGGAGTATGGCAGGGCCTAATCAAAAACATCTGCTGGAGTTGTATCTTCCCGATGCGGATCATGGGAATTGGAGCAGCCCCTGAAGGTGCCGCCCCCTCACGCCCTGGTTGCTATTGCACGGATCAAAATGGGATACCAGAAATCGGATGGCAGCTAAGTTTTTTCCAACCAGTAAAAATTGTTGAAGTGGTGAAAAGTCCGTGGTGCAGCCCATTTTTAGAGGGAACCATGCTGCAAAAATCACAGTTCGACATCGGCAAGAGCAATACTAACCAGCCTATGACCGCAACAGAAGCCGGATTCTACGACGTACATCTCTGGGAATTCCCAATCATGACGATGTTGAAATTGCTGGTTATTGGTGAATGTACAGCAGAACCTTATGTTGATGCCAGTCTGACGTATATCAGCGAAGTAGATCCGATGTGGGAAAGTGACCTATTGACGCTCGTGCTAAACCCCGAAGCTGTGGTATTTGCAAACCCTATCGCCTCAATGGTATGTGCAGCTGACTGCGTGGCCGTGACTGCCGGGAAGGATAATTTGGCTGCATATTTTTGTGCCGGGTGTGATGGGAACCTTTATCCGTTAACTGGACACATCTATGCGAATGATGATGCCGTCAGAACCAGCTCACTTATAACTCAGCGTCTACTGACGAAGTTACATAGGCAGGGAATGCTTATGAGAACAATGGGAGCTGACGCAATGTGTGAAAAAACGTGGGAATACTTCACTCCTCGATCTCAATACCGACTTTCAATGCTTTACCCAACGCCGGAGGCGAATGGTCCGGATTGCTGTCATCGCCTAGGCGATTCTGTCCATGACTGGTCAACGCTTAAAGGTGGACGGAAAAAAATCGGCATAGATAACTATGTTTACATGCTGTGGCGCTATAATGATTGCTGCGTCAGGTATATACCCAACTAA


>pAKU1
ATGTTTAAACGTAATAATAAGAAGTCACCTGCCAATATCAAAGAATCGCTTGATGAGAACGCTGACCGTTTCTATAAAATGTTCCGAATCCATACCACGTCAAAAGTGGTTATTTCACTGCTGGCATTAGCCGCCGCAGGGGTTTCGGCCTTTAATATTTACGATAAGTATCAGGAATCCGAAGGACGAATGGATCATATCGCCGTCGTGCGTATCTCGGGAGAAATGGGTACCGGTTCTGAGGTCGGCGATGGATCTGTGATAGCCACAGCACTGGCGAAAGCGTACAACAACCCACATGCCAAAGCCGTCATTATTGAAGCTGAGTCAGGTGGCGGCGGTCCTTCAGACGCGATTATTATTTACCGCCAGATTAATGCACTACGAAGCCACCAGCAGAAGATTGAACGGGTTTCACATGCCGAATCCACAAGCAAGCCCCGTAACACGAGTGATCACAGTGCTTCACGTTCGCAGGCCGATAGCAATGCCGAACTGTCGAAACGTAATACGCTGGACGTTCTCTCCGCCGGGAGTGGGCATTTCATTTCTGATATGGAAAACAGCTACAAGCCTATTATCGTCAGCGTCAAAGGAATTTGTGCGTCAGCATGCTACTACGCTGTGTCCCCTGCTGACGCCATTTATGCAGACAGTAGCGCTCTGACCGGTTCGATCGGTGTCCGAATGGATCACTGGAACCTGTCTCGCGTTATGGATACTGTCGGCGTTAAAAATGAGCCACTCACCGCCGGGGAGTTTAAAGATGCACTCGACCCCTATCATCCACTTTCTGATGCCACCCGCGATTTTATGCAGAAGCAAATCCTGGATGCAATGCACGAACAATTCATTGCGGACGTTGAGCAAGGCAGGGGTAAGAAATTATTAAGCCGTCCGGAGGCTGATGCTGTCGCACTGTATTCCGGCAGGGTATGGACAACGCAGCAGGCGATCCGGTACGGACTCATCGACGGTGACCTGACACCTGTCGAAGTCCGTTCACGCCTGTCCCAAATGTACTCAACCACTATCTTCAAGACGTACAACGAGCCACAACGGTCGCTTCGCTCCGCGCTCGGGATGTTAATGAGTCTGTCGACTAACGTCGAAACGCTGGCAGGAACAACCTCTCGGATACTTGATTCTGTTCAGGCCACCAGCTATCCGACGGTGAGATAAGATGGATGCAATTTTGATGGTGTGGCGAGTGATAGGAATCAGCATTATTGTCCTAGTACTCATTGTGCTTTACTGCCTGATGGGATTTGTATCGTCGGCCATTGCTGAACGCAGGACAGCCAGACAGATTGAAATATACCTGCCTGATGATGCAGAAGGGCTTCTGAGCGACTTAACGCTGCCGGTCAATGCCACCGGCACCACGCAGATTGATCACGTTCTTATCGCCTCTCATGGACTCTACGTCATCGAGCAGAAGAACTATGCAGGAAAGCTCTATGGGAAGCTGGAGGAGAGCCACTGGCGAAAATGGAAATCGTCAGGGACACTAAAGTTACAAAACCCGTTCAGGCAGAACTACGGGCACATAAGGGCCATTCAGTCCACGTTACGCGCCAGCGAGCTGGAGTGTATCAATGTTGTCATCATTAACGGCCCCTGCAAGTTTGAAGGTGAGAAGCCAGACTGGCTTTGCATGGGTATGGAGGAGTTCGTTCGGAAAGTCACTGAGAGGCGCCAGTTAAATGTATTCAAGCCTGAAGCAGTAAGTTTTATCCGTGGAGAGCTGAAGCTAAAGAGAAAGCCTCCGGGCCTTTATACTGATTTGAACCATATCCACAACGTTACCACTCGATACAAAACAACCATGCGGCTGGAGCAGCGTATTACCTATAACCTTTTGCGCTTTTCTCGGCTTATACTGAGTAAAATGTTCAGATCGGCAAAGTAAATGGATGAGCAAATTACTCTGACACAAAATCAAATTTTCAGTGCATCTCTGAAAGTAAGTAAAAGCCGCTCGCTCGTTAAGCGGCGTATGCAATCATTAGGGTTGAAGTTTACCGAATCGCAGGATGTCCGTAACCGACTGGCGGGGATAGAAAAAGGTGCTTTGAAATGTGTGGGGCAATTTTGCCATGACAACGATGCTGAGTCTTTATCAGCGATGGCGATCATCCTTTCCGAGCTTTTTCTGCTGCAAGGCGAACTGTCCACCAGCAATGAATACGGTGACCATGAAACGAGTTACTGGACCGTAGCACAAGGCCCATGTGATGAATGGGTCCAGTCTCTGCTGGCGAGCGAAAATGGTCGACGTACATTTAATAGCTTTCGTATAACTTTCGACAACTCCGAAGAGCGCCGCAGCCTCGTCGAAAAAAATGCCAAAATGCTGGGGAGTTATTTATTGCCTTATTTTGTCAATTTTACAAATGCTGCATCTGCGTTTATTACGCTGCCTAATAGCATCACGTTTAAACAGGTGCAACGCAACAAGCCGCTCATTCACCCTGAAACCACATTAAGTCACATTCTCACAATAGAAGATTCGGCGTTTCTCTCTCGGATCAAATTTAAACTTATCTCGGCAATTGACCGTCTGCCCGACCCGTCCGGTCAGTATGCCAACATGTTCAATCACATCATGGATCGGGCGCTGCTGACGCACCTCAACCGGGAGCAAATTGATAGCCCTTGTGTGTGCAAAAAGGTCATTTCCACCTATGCAGACACTATGCTGACGCTCCCGATATTTAATACGACGATTACCGGGAAATACCGGCACTGGACCCCGTGGGGGATTAATTTTGTCGAGTTTAGTCGTCAGGCTGCAAAGGAAAAATCTTGTGTCTATGTTCCTGAACCCGGCCAAATTCACTGGAAAAGTCCGGAGCATAAGGAACTGGCAGAGTACAGCCTGATCAACCAGATAATCCCGCAGCAATACCACTGGTTGCTGGGTGTGCCGACAATCTGGCGCAGTCACTATCGTGACCATAGCAAACGATTAGACTTATTCAAGGAGTGGAGGGACGCAAATGGCTGCGGATAAATGAATTTCAGGGCACTCTTCTTAAGTATGCAACGAGTTTTTGGCATTTTCTCCAGAAGGGAGAATGATGTATCTGAGTTAATGATGAAGGATGCAGCGAACTTCTCGCCATTTGCTCAGATTATAGGAGAGCAGAAATACACTGTGCCGGACCACCCGAATCCTGAAGTCCTGAAATTCATTGAATACCCAACCAGGCCTGCGGGGATACAGACATTTAATGAGCAGTCTATTCTTTCGTTGTACAGAGACAAGCTGCACTCTATTTCTATGATGCTGGCAATAAGTGATGGAGACATTCGGGAGGATGCCTATACCTTCACTAATCTGGTGTTAAAACCATTGATTGAATACATCCGCTGGATTCATTTACTTCCTGCGTCAGAGAATCATCACCATAATGGTATTGGAGGATTGTTGTCTCACAGCCTGGAAGTGGCGATGATCTCTTTAAAAAATGCCAATCACTCTGAATTACGTCCGATTGGCTATCAGGATGAAGAAGTGGTTCGCCGAAAAGTTTATCTGTATGCCGCTTTTATCTGCGGCCTAGTACATGATGCAGGGAAGGTATATGACCTTGATATAGTTAGTCTCAACTTGAGTGAAACATTAACATGGGCGCCAAGCTCGCAAAGCCTTCTTGACTGGGCACGAGAAAACAATGTTGTTGAATATGAAATACATTGGCGAAAACGTATTCATAACCAACATAATATATGGTCCAGCGTATTTCTTGAGAGGATTTTAGATCCTGTCTGTATGTCATTCCTTGACCGAGTCAAAAAGGAGCGTGTCTATGCAAAAATGGTTACGGCACTTAATGTCTATAACGACGGCAATGACTTTTTATCAAAATGTGTAAGAACTTCTGATTATTACTCTACAGGTACTGATCTTAATGTGTTGAGGGACCCGATAATGGGTCTTCGTTCGAATGATGCTGCGGCTAGGGCAATAGGTACCATTAAGCATAACTTTACTAGCATTAATATTAATAACTATAAAACTAAACCCATGCACATCATTATTGTAAACGGTGAAGTTTACCTCAATGAAAACGCCTTTCTCGACTTTGTACTGAGTGATTTTGCAGCCCATAAGTTCAACTTCCCGCAGGGAGATGCAGGCAAAACAGTACTTGTCGAATCTCTGGTGCAACGGGGTTATGTTGAACCTTACGACGATGAACGTGTGGTTCATTACTTTATTCCCGGGACATATTCGGAAAATGAAATTGCAAGCATCTTCCGGAACGGTATTGGTAAGCTGGAATTTTATAACCTCTTAAAACTGCGTTGGATCGGGTTAATTTTTGATTCATATAAAATCCCGGATTCAGTTCCTGGTCTGTTCAGCGTTAATGCGAATAAAGATTTCATCTATATTGATGAGCAGAAAACTGTAACGGAATACAGAAGGCCGGTCCCGGGTCGTGAGTCTGTTACCAGAGTAACGGACACTGTCAATGACGCCATTGAGAATACCCCACAGTATGGACTTCAGCTCGTAAACGGCCCTGATGCCGACAGTAACAATATTATTAGCAGTGAAAATACTGAATCCATTACGGATAGTTTGGAAGAGTCTGGCGCGGATATCTCAAACGAGATTTTTGAAACGCAAGTTGTTACGGCAATTGATACTGCCGAAACGGTAAACGCGGATGAGCCAGAACAGGTAGAAGAGCATGACGACCGGAGCCAGATTCATCTGGTTGAACAACTTCATGAAATGCTGTTGAGCGCCCCACTGCCCCATCATGCCGTCATTAATATTGATTCCGTACCTTACCTGGATCTCGATGCTGCGATTGCGTTAATCCCGGGTATAGATGAGGCGGCATTTTGTAATGGGCCATTTTTCCAGTTGACATACCGTGATGGGTCTCTAGATGGTATGTGGATAGTCCGTGATGTAAACAATCTACGCCTGATACAGTTGGGGGATAACTGCGCCGGTATGCAAGTAAGCACATCGGAACCACGAAACACGTCATCGCTGAAATCACTATTTGATACGTCAATGTACCAACCGTTGGATATCCCTGAAGCTCCATCAGTAAACGAAGCTGCTTCGCCTCCACAAACACCGCTTGAACTCCCCCAACCACGACTGAATGCACCTGTGGCTGAAGAGGCCAGCTCGGTAGCTGAACAGACTAACGCCCACTCCGAACCGGATTCCGTCATCGCTACTGAGTATGAGCAATATGGTCATTTGCTGGAAGAGACCCTTGATAGCGATGGTGAGGCATATTCTGATTTAATTGCCTCTGACAGTACTGAGGCAGAATACCCCGCCACTGATCCGCAGAGCAGCGATTTTGCCCAATTACCTCGTGAAACGGCCCTGTCCGTTGCGCCCGGTGATTTGGATTACTCAGAGGGTGCCATTAAGCCACCAGCACCCGATGCAACCGGAAAAGAAACAATACTAACAAGTCCTGAACCAGCAGAGGATGTCCGAGAAACGGTAGCCGCCGTGGAGAAAGCGAGTCATCTTTCTCCGGCATTGGCTCGACTCTTTGCTGTAAGCACCCATGCTGAGAAGAAGCATGAAAAAACGCAGGAACCCTCCCCTGTTAAAGAGGTTAAAAATCCAACCTCCTCTACCACAGTTAAGGCTCCTATTTCCATTGAACCACCAGGCGCTGAAGAGAAAGAGGCGGTGGAAGAATTCACCCTGTTAAACGACGGTGAAGTCACAGAACTCGAATATGTCGAGATTGCCACCATGCTCCACCAAATTCTGACGAAGTTATCTGGGTCGTTCAAAAGAAAGAGGAAAAACCGGTTCATGGTTTTGACCCAGAACACCTTTTATCTGACGCAGTCATGTATTGAAAAGTACGGAACGCAGCTAAATGCGCCTGAGCTTTTTAACCAACTTCCTCAGTACCAGGTCACATCCGGTGCCGTAGTCAATACAAAATGCATTGCATTCAACATACCAACTCTGGTCGCCGCATCAGACCGGGCAAAGGTCGATATTGAGTTAATTATTAACAAGCTAAAAGAGGTCGGGAATCTGTAAATGACAAAATCAAAAAGAACCAACCTGCACGCTCAGGAAAACTTTTACAGGCCGATACTGGAGTACAGAAGTGCCTCAGTGCTTTTAATTTGCGCCGTCATAATGCTGGTTATGGGCTTTCGTTCAGATGGGGTGAATATTGCCCCTATCATTCTTTATACCGCTGTTTTCCTGCTTTTGGTTTGTTTGTACCGTTGTAAAACGGCACACCCCTATTTGATGGCACACTGGCGCGTATTTCAGCGCCAGATAATGTTTATTAGCCTCAAGTCGCTCAGGACGATCAATAAAAGTAACTTTTTCTCGAACGAGCGAAAGTATCGCCAGCTGGTACAAGAGTATAAAAAAAATAACCGACCAGTACCGGATAGAAAAACCTACTTTTGTAACGGCTTTGAATGGGGTCCCGAGCATGCAGACCGCGCATATCAAATTGCTAATCTCTCAAGTGACAAAAGAGAGATAGCCCTGCCATTTGTTCTAAGCCCTATAGCGCGACATTTTGAAACAATGGCCAGATCCATGGGGGGCAATAACGCCATCTTTGCTGTTGACCGGCGGGCACCCATTTTTGTGACCGAAGATAACTGGTTCGGACATACCCTCATTACCGGAAACGTCGGTACCGGTAAAACGGTACTTCAGCGCTTACTGAGCATCAGCATGCTGCATTTGGGCCATGTCATTGTGGTTATTGACCCGAAGAATGACGCTGAGTGGCGACAGTCACTGATGGATGAAGCGTCAGAACTGGGGTTGCCATTTTATAAATTTCACCCAGCCCAGCCGTCTTCATCGGTGTGTATTGATGTATGCAATGCTTACACAAATGTTTCGGACCTCACCTCACGACTTCTTAGTCTGGTTTCGGTTCCCGGGGAAGTTAACCCATTCGTGCAATATGCCGAAGCTCTCGTCTCAACGGTGATCACTGGTCTGTCTTACACGGATAAAAAACCGTCGATATATCTCATCCACAAAAACATGAAAAGCCATATGTCTGTTGTGAACCTAACGATAAAAGTAATGGAATGCTGCTTTGCACGACACTACGGGCCTGATGTCTGGATGGAAAAGGTGAAATACGCTTCGAATGACACTCTTCAGGTTCGATTTAAGCGCCTGACAGAATGGTTTAATGCCCATTTTCTTAATTATGAAGGCGCCGAGCCCATTGAATGGATTGATACCGTCGGTCGGTTAGTGGATTACTCCATGTCTGATCCTGAACACATGTCTAAAATGACGGCGGGTATTATGCCGCTATTTAGTCGACTGACTGAACAACCACTGAATGAATTGCTTTCGCCGTCTCCTAATACACTCACTTCGCGTGAAATAGTCACTTCAGATGGGATGTTCAGTACCGGCGGAGTTCTGTATATCTCGCTCGATGGCCTTTCCAACCCGGAATCAGCCCGGGCCATTTCGCAGTTGATAATGTCAGATCTTACGTCTTGTGCGGGTAGTCGTTATAACGCTGACGATGGTGATATGTCTTCCCATTCAAGAATCAGTATTTTCGTCGACGAAGCACACTCTGCCATAAACAATTCAATGATAAACTTACTCGCACAGGGTCGTGCCGCTCAAATTGCATTATTTATCTGCACGCAAACTATTTCCGACTTTATTGCAGCAGCGAACGCTGAGACGGCAAACCGTATTACAGGTCTATGTAACAACTACATTAGCCTGCGGGTAAACGACACACCAACACAAACGCTGGTCGTAGAAAACTTTGGTAAGAGTCCAATTAGTACAAATATGGTCACGTATACGACAGGATCTGAAACCACTTTGCCGCATAATAACTTCTCTGGGTCAATATCAGAAAGAAAGCAAACAACGCTGGAAGAAAGTATTCCAAAAGAGCTTTTGGGCCAGGTCCCCAAATTCCATATTGTGGCCAGACTTCAGGATGGTCGTAAAGTTGTCGGGCAGATCCCGATTGCCGTAAGTGAAAAAGCGATGAAACCCAATACGACGTTACTGGAGATGTTCCTGAAACCCGCCGGAAAAGTAACTTTGCGCCAGAATGTGGGTTTAAGCTATTTAAATAAATATCTAAGGAAATTGCATTGGCATCTGCTTTATCCGGCCCAAAACGTGGATCATCGGTCAGTTGCTGACGAATCGCACGTTCTGAGTTTTGTGATGCAGTCTCATACGCCTTGATCCCATCCCCCCCCATATCCTTATACCTGCTGGTCACCGCGCTAACACCATCTGACATTTGCAGGTGATTTCCAACCTTGCCCAATAGCGAGCTCGGCATATTTTGTGGATTCGAAGCATCGTTTGCCAAAGATGAAGGGGTGGTCAGGATACCCATACCTGAGAGCATGTCGTTTACAGGTTTAGCTCCGATAACGTCAAGTCCTCTGGCAACACTCTCCTGCCCCGATAAAAGCGTACTACCAATAACACCACGTTCTGTATTGGACTCAATTTTATTACCAACAAGGAGATCCGTCGTGGTTTGGGTTCGTTGCCCAACGAGCCCGCCGCCAGAACCACCTTCCCCAAGATTCGCCCTCACAACTGAGTCAAGAGAACCTGAAGCCTTGTTATGCATGTTGAAACCTTCATGGATATTCTGGAGATCGTTCATCCCCCAGCGAACGTTATAGTGACTCAGTTCGGAGAGGATATTTTGAGTATCCGCTTTCAGTTGTTCTTTCTCAGCGCCGGTTGCCATTGTACTGGCGCCATAGGTAAACACAGCTTGTGCGGCCAGTTCCGCACGTTTGTCATCCGGCTTTTTGGTAGGATCATTTGCAATCCTGCCAAAATAATTCGGGAGGTTGCCTGATATACCGCGTATCTGGTTATCTCCGTACATATTATTCAGTTTGTCGCTGATAGTACCCATGCCCGAAGTCGCATGCTTACCTCCCGAACCAGCCTGTAACTGGTCGAAAGTTTGGTTGGCGTGCTGAACGTCCACCCCAGCCCCCTGAACTCTTCCCACAGTTTCATTCGTCACAACAGGGGTATTCTTATCCAATGACGAGAGCACATTCTGGTTCTCTTCGCTATAGGATTTATTTACATTACCTTGATGAATGCCCTGAATATCTTCTTTGCTGATCTTGTCCACATTGTACGGCGTTACACCAGACTCAGTTTGTCCACCAACATGCTGGTTAGCATTTTGTTGGTTTTGTACCAGCCCGGCTTTTGCCTGAGCATCCATACTTTGCCCCACGTCAGCAACACGATCAGCGCTCATTACGCTGGATGTATTTACATGTTCTGGGGTGCGATCCTGCGCCTGTGCAATCGTGTTAATACCCGAGGCATCACCAGTGATTCGGTCAAGCTGATTAGTAATCGGCAGCATCTGTTGAGCGTTACCGCCGAAGTCAGCAACCAGCCCTTTAAGCAGGCTGGAAGTTTCACGCAGATCCTGTTTATTGCTCTCAGCCGTTTCACCTCGGGCAGTATCAATCGCTATTTTTTGCTCACTAAAGTCACGTGTCGTTGCCACCAGCGCATCTGTACGTTGGAGTTGTGAACCCAACTGAGTGCTGGCCTTAAATGTGTCATTATAGGAATTGAACTTCTCCATAAAGGCATTCTCATCAAGACCATTTTTCCGTGCAAAATTACGCACATCTTCATCGCTAAAGTTTTTATTACGGATAGAATCGGAGAATCTGTCCAGGTTGATAGCCTGTCTTGAGTCGAGTGTCATGCCAGTATTGGCGCTGGCGTTCGTTGAAAGTGACGTCGACAAGTTTTCGGCCATTGTCTGTGTGGACTGGTTCATTTTTGTTGCAGCTTCTTTGAATGCATTGGTCTGTGCAAACTGATCACTGTTTATCTGAGCAGCCGCTTTAGTCATTTGGTCAGTCAGTCCTGAGTTTTCAGTCAATTGAGTCGTAATAGCTTTACTCAAATCAGTTAAGAGACTTTCATTCCCAGAATTACTTTTCGTGATCCCTGATCCAACTTGCCCCCCCGCTTTTATTCCTAGGCTATCCATTACTTTCTGAGCGAGACCTCCTCCTCCTCCTTTTCCAAGTTTTTCTTCACCACCAAGTCCCAAACTGCCATTGAGCAGAAGATTTGACACCACGCCAGCTAATTGCTGCGAACTAATTCCATGCTTCGCCCCTACGCTATTCGCGATGTTTGCACCGGCCTGGTCAGTAAATGATTTCAAGCTTTGCAGGTTGGAGGTAAATTGCTGGCCTGATTGCCCCGTTCGGCCAACTTCACTCATCTGGTTGAAGGCCTGCTGGAATGTGTTACTTGCTGCGCTCATGGCTGAAGAGGTAAATGCTGCCCCTTGCCCCTGGCTTGACGCGATACTTGAACCGGCATTCCACGTACCGAGTCGGAAATTACTGGAGTCCATGGCCCCGCCACCACTGAATCCTTGGCCGGTGCTTGTCAGCGCGGTACGATTCACATCCCCAAACGATGATTTTCCGCTGTTTGGCGCATCCCACACTTTCGGCGTGAGGTGGCTGGAGTCCACTGGCGCTGGTGGTGTGACTCCTTTCATCGCGTTCATCATTGGATGAATGGATTGCGTCATCAGGAACAGCGTCAATACAGGGATAAGAGCATAGAGTGCTGATGCTACTGATAAATAAGAGCTGTATGTTTCGGCAAGCCCTGGCAAACCCATCCATGTCACCGCGTTACTCTGACTATTCAATGTGCTCCATGTATCAAGATCTGCGGTCGCCACTTTCTTCACGTAGGCATTCACCATAACCGCAGTAATAGGCCACATATTTACGAAAAGAATAAGCTGGAGATATTTTGCAGCAGCGGCCACACCATTTCCCCCGAGAGCCAAAAGCATGAGCAATGCAAATGGGGCAACCATGTACGCAAACATCTCAAGAAACGCGATGGCTGCACCGGACAATTGCAGCCAGAGCTGCCCCTGAGATGCCATGGTATTCGTACGCTTTAATGATGCCTCAAACAACTGCATATCCGAGGCCAGCCCGAGTGGGGTTTTGTACTTGCTGGCACCATTACGGAGTTCATTCATGATGAACAAACTAAGCGTCGCGTCATAAGCACCAATAGCTTTGCCGTACATGCCATTCGCCGACGCCATTACATCCGTGAAGCTCGCTCCTGATGCCGCACCTCCCGCCTCATCTGGAGCAAGGATACCGTTTGTTTGCCCAATCAATGCAATCGTCTGCCGAGCCTCTGGGGTGCTCGTTACCTGTTTAACGGTCGACCAGACCTCTTCACAAGTAGCAGACTTTGAGCTATTCACACCGACAATGTTGGCAGAGGCGTTCTTCAGCGAACCTTTCATCGCCTGATTAATGCGTTCCATGCTATCCACGATATTTGCAGAGAAAATATCGTTAAAAATGGTTTCTTTCCCAGCAATTTTTGCGCTTGAGTTTTGGGTTCCCTTGAGACAGTTATAGGCCAGTGATTGTACTGTCGCGCACACATTCATCGCACCTAACCCGCTGGCTGGTTCGGGAAACGCAGAACAATAGCCCTGGCTGTCACCACCCCATTGTAAGAATTTAACGAAACGAATCATCGGACCAAGAGTAATGTCATCATCAAGCGTCGTTGCGGCAAAGTCGATCGGCGCCAGTGGATCAAATGCCGTTTTGTAGTCTTTGAGTAAGCCCTGGCTAAGGTTCGTGGTGACAGTTCCCATCGCCGCAATAAAAATAGGAATGCCATCGACATTTCTCACTTCACCAGACTTAACTGATTCAATCGTCACATCCACACGAACAATTGCCATCGAAAATAGAATCAGCCCAAGAATCCATGAAAATATCGGCACTTCTGCTTTTGTCGGGTTCAACAGCCAAAGCCACGTTTTATAAAACAGGCTGGCTCCAGCCAGTACCGCTGCCGTCGTTAGAAATGCTTTTACACCGGTGTATTGTGAGAAAATCAGGGCAATCCCGTTCAGGGCGGACCACACAAATTCAATATCGCCAACTGTATAGATGTTGTAATCCATTCAGTTACCTGTGCCACGAAGACTTTCCATGAACGCTTTTCTCTTTAATCGGCGATCATCCCATGCAGAAATGACGTCAGAGCTGTTGCCCACCTGGCTACGGGTTAGCTCATAGGCAGCTTTTACCTGATTGGTCAGGTTTTCAGATAACCTAGTCAGGTCCTGCCGCCGCCCGGAAAGAGATTCGCTGGGTATATTCATAGCGCTGATCTTTGCTTCAACTTGCCGAAGCATGTTAATAACAAGGCTGGTGGCCGCTATCGCACTGATATCCTGGATATAGGCGTAGCCTTCAGGGACATCAAACGTCTGAAGTGAATCAAGAATAGTTGGGATGCCAATATAAGAAATAATGCGTAATTCATCATCAGAGATCCTGACATCACTAATTGCCTTTGTCTGAACCTGAATAAGGAGGTCCGAGATTGTATCCTTCAAACCTTTGAAACCACCATCCGTCACTTCAGACATAACCAGGCATTGCGACTTTCTAGCTGAAGCTGGATCGGGGGCAGGCGAACATTTGAGCATTTTTATGGAACCACCAGCCGGTGGGCCCATGATGAAATCCGATACCGTCATCGTCGACGGGCGAACTTCCATCCCCGCTTTTTCACCTTTAGCGTCCCAGTTGATAATTACAGTACCGACAAGCGACATCAGCTGCTCAGCAAGTCTGTAGCCAGATAGCTCAGTCACGCCACCGATATTCATTGACCCTTTATCGATGTCCATAAATGACATATAGAAAAGGTTTCCACTGAATTTTTCAGCAAACTCTTCAGGGTCTTTTGCTTTTACCTGGGAAGTCACGGTTTCCGGCGACTTTGTCATTGATGAACCAAAATCAGGCAACAGTCCATTAAGAGTGCCAAGCATTGAAGCAGGGCCGGAACTGACAGCATTCGCAAACTGGCTAGGTGGACCAACATTTTCAGTAAGAAACGAATAAGTAGCGTTGCATGAATCTTTGGCAAATTTATTCAGCGCCTGCAATTTATTCTGGATATCGTTAATAGTCGCAGCACAGTCAGCACAGATTGCCGATACCGCGACATTGAATGCATAAATTGCAGCCCCCTGTGCAATACCGCGAGCAACCTGAACCAGCTGATCTCCGTTAATCATACTGAAGGAACCAAGGAAAACATCGATTCCGTTGCAGCCTACGGAAGCTTTGGGAAAAGACATTGACACTAAATTGGTATTCACGTTTGTCGTGCGGTAGGAAAATGAGCCGCCAACCACTCCGGTACGGGTGGCCGTTTCAAAACTAGCTGGGCTCGTAGTCGTCATCATGCCATTGAAAATATTACGCATGGCGTTATCGGCAACGGCATTTGGCGCAATCATCGCCGTGCAAACGGCTAACGATAAAAGTAACTTTTTTGCACAAACATGGAAATCAGCGCGCATCTAATCTAACTCTTCCTGGGAATACCGTGCTATTGCCGATGACGTGGACGACAATCTGCATCGAGGACAATGAGTATCATTGGTATACGGGACAATATAAGGGCGCTTACATTTCGCACAAGTTTCAAGCTCCTCGATTTCTTTCATTGACGTTAGAATCTCAATGATTTTATTTACCTCAGGAGCGCAGACGAAATATCCAAGGTTATGCAGCACACTCATGATGCGGTTGAAGTCAATATTTCGAAAACTGGATTCCGGGTGAATAGGATCAAAACCGAAATAGTTTACAGCGACATCAATAACCGCAGAAAAAGCCCTGCGGTTATCCGTGCGGCGACTCCACCCACGAATCCCTTTTTTAAAGTTTTGTTGAGGTTCAGACCTGAAGTCTATATTTTCGGCAACATGATTTCCATAGAGTATCCTTATGGAGTTTTTATTGGCACCAAGAGACATCGTTTTTGTAGCGCTCAATAACATGTTAGCTTTAGTTTGATCGACTTTAGCCATATTCAATAATCCTTCAAGAGCACTTTATTTGCCAAAGTATTGAACACATCCTGACGGTGGCATGTAAACATAGTGTCGTAACGCAGTAATTCCATTAAATCGTCACTAATTTTACCCAAACGAATATCGGCAGATATTTCGTATGCCCAAGCAAATACCTTTGATTTTAGCGTAGCACTGTCATCCCCCAGACCTGGCGTAAAGGGAATTGTTCGTGGAAAGAGAACGACATCATTAATTAATTTAAGTGATGACATCCCGACATCTTTTATTGCTTCAACGGTGGCAGGTTTTAATCCAAAAAAGATACTAACAAACTCAGGTGCAAGCATTGACATAAAGAAAACTTGCATTAAGTAATCATTTTGAATGTCTACACACTTAGAACGTAGTTGCTGAATTTTTCTCGGATTATAAAATTCCTCCTGCCCGCTGAGCAAAGTTACTTTTTCACCTTCATTGTAAATGCCGAAGTCAGTATCTTCACTGTCATATTCTCGAATGACGTTAGTGTCGCCATCAACTACAGCTACAAAGAATTTGTCCCAAGAGATCTCTTTACTTAAAGAACGAGGAACGAGGAAGCTTCCTGGCCGAGTTTCAACTTCAAATGCATTATCAATCATAGCTCCAAATCCATTACCAAATAGTCGGCGTTGGAGGAGTGGTGATCCAGTTTGATACTTAGAAGATCCATGAAGAGGCAATAACATTAAGAAGGCACGGTAACTACGAATAATCGAAATCTCGGTACGTAATAGTTTACCGAGTAAATTACGCGTGATGTTATCTGATTCTGACATATGAGAAAATCAGGTTTATGTTTAACCCTGTTGTTTTCTTTAATTGCTTCGATTAAATCGGTACAAGCTGAGGCAATTATGATTTCCGGAAAACTCCAGGCTGATATGCCTGCCGTCACGTTTAATCCCGGCCCGGGCGATTTTGTTGCATTCGTCAACAATAATACAATTACTGCTTCAGGTACTGGCAACGCATGCAATGTGACGGTTGATGATCGTGCGACATCAAGCGTAGATAACTTGGTCTGCTTTTTTGAATGGCTTCCAAATACCTCTGGCTTTACAGCAAACGGATTCAATTTAACAGGGATACCCAATGCGGCAGGAGAACTAAAACTGCCGTATAAAATTTCTTATTTTTCTGGATCAGAAAGGCAGAAAGTAGAAGTGGTTAATGGGGAGTATACAGTTAATGCTCTTGTACCGGTTAAACCGACGATAACGGGCCTGAAATCGTCTATGAATGGAGTGGTTCAGGATGGTTACACTCTTAAATCCTATCTTAAGGATGAAGCAATTAGGAATGTCACTGTCTCCGTAGAGCCTCGCAATTATGTGCAATATATCTCTATCGGGTCTGGATCAGCTTGCGAAGTCGAAATTGGTGGGAATGGCTGCACGATCGATGTTGGAAGCATCAAAGTAAGTGATTCGGATTTGCTGATGGGTTCACGGGAAATCACGGTCACTGCCAATTCGAAAAATAATTACTTTGCCCCTCCTGAAGCGCAGAAGCTAACGCTGACCTGGGATTACCGTCCTCCTGTTGTTGACCATACTCTCTGGAATTTCACGGATGAAGCTAAAACAATAAGTATTGGTGGACAGGAGATCTATACAGGAGCTAGAACGGTGGCCGTAGCCGTCAAAGTGCCTCAGGAAGAAACTGAGGGTGAGTGGTGGTTACCAACCGCTATGACGCTAACGATGAATCCTGATGGGGTGTTTAAGCCGACAACAAAAGTTACTTTAGAAGATGGTACGGTTATCGACTTTAAGCAATCCTGGGCAACACCGCTACGTCGTACTCTTCAGCCCGTGAGCGGGCCACAGAAAGTCGGCGATGAATATCTGTATATCTTTGACTTAACAGACTTGACGAATGGTTCTTATGCCGCCTCGTTCACGGTAGAGAACAATAGCAAGAATACCTCTACGTACAATGAGCCTGAAAGCAAACTGATGCTTTCTGATAACCCAACACTGATGGTGCTTAAGGACGGTGCAGCTCTGGCCAAACGAGCTCCTGTGTATTTCTTAAATGAAATTATTGTTGCCGCATTCCAGGGCCAGGCCGGAGTCGCGGATATTAAAGCTGTTACGATAGATAACAAACTTGTTGAGCTCACCCCCACGAACCACAAAGGCATTTATTATCTGCCGGTTGGGGATGATCTAGAAGTGAATGCTGACCATGAAATCACGGTCATAGCTGAAAACCTGTACGGCAAGATTGTGACATTTAATACTACTTTCACGTATCAACCAACAGGATTCACGCTTAAAAACTTTGAGAAAGACATCACATTGTACTCACGAGTTCGGCAGTATACCGATCTCATGAGTCAGACGGCCGGTGATAAATGCACTCTCTTTACTACAGAAGAGAACGCACTGGCATACCTTGAATGGTATGGTGACAAATCTGATATCACCGCCTGTTACCCTCAGTGGAACAATGTGCCTGACGGGCTTGAATTTTACTTTAAAGGCCGGACGCCAGGCCTGACAGGGTTCTTCAATAAAACAGGCGATAACCTGCTCGACTATCAGGTCTATATGATAAACGGCAAGGGCTCTAAAGCTGTATCGTCCAGAAACCGCCATGTGCTGATTACGCAGTTACCTTATAACCCGGTCCTTACCTACAAGAAAAACAAGGTGTTGACGGGGATTAACGATAACACCGCACTGGCGTATACCACTGGCGGGGAAGCAGCTCGTCTATTGGCAAAAGTGGTTCCTGCTGATGTGACAGTCTATGTTTCACAAAACGGGGGGGAAAGCGTAAAAACGACGTTTAAGAACCGTTCATCAAATAACGATGCAACGACGTTTGTTCAACGTCTTAAAGTGGCATCAGCCCCGTTGTGGACGAAGAATGTCTTCGACATAGCTGTCGAGTACTCGAAGGAACCGACTATGCGAACCGTTGATACGCTCAATGTGTATACGGTACCCGACTTTAACATTAGAGCGGCAATGGAAATTGAGGACAAAAAGACTGCTACCACGATGGAATTGCCATTGAAGGTGTCTGTTGGCCGCTATAACAATTCAACCCGCAAAAGTTCATTTAGTCGGACAACAATGGGGGACTGGGATGTAACCATTTACGCTCAGAAAAGTGTTTATGGAAAAGATCCAGAAACAGGCCGATATAAAACGACGTATGAACGTACACCCCTAACCGAAGCACTGCCCGTGAATGATGCCGGGGTGGTTGAAACCAAGATCAAGATAGAAAATATGGACCTCGGGAACGTGCGACTTGTCGGGATTGCTAAAGTACGATCGCCTTTCGCAGATTTCGAACTGACCCGGGAAACCAGTGCAGTTAGCATCCGTGTTTATAAGGGCGAAGAGCTAGAAGGTAATCTCTCAAAGAGTCTGATTATCGGACGTATCCCGCTCAGTACGCTTGTTAACTTCAAATCGGCCAGTACAGCTAACTCCGATGCGCTGGCGCCTACCGAGTGGCAGGAGTCTTCTGATAATGGACAGACATGGACTATGCTTCAGGACATGACAGGGAAGCGAAGCATTTCGATCAGGAAAACTGAGGTTGGTAAATGGCTTTACAGGGCAAAAATGACCAACAAGTTTACGTCGAAAGAGTCTTATAGCGACGTTCTGACGGTTGTAACGTACAAACAGCCTAAGCTGAGCATCGATGTTGCTGAAATTCTCGAAGGCGATGATTTGCCTGTCACGCTGCTGGATAACGATGAACCAATTCCGCAGGGTACGGCCGAAGTGATGTGGTCGGAGGATAAAGTGAATTGGGTTCAGGGTGACACTACCTATAACGTATCGGCCGCTGATACGCTACCTCCGACCATTTACGCCCGAATGCGTTACCTGGATTCTGATGAGTTGGCTGAAGAGTCATCCTGGAAAGAGACGTCTGCCCGGTTAACCGTCGCTAAACCCAAGCGCCTATCTGTTTCAGTAAGTGGTATTTCAAGCGTCGAGGTGGGAAGTAAAGTTACTTTAGATGGTAAATACACTAACCCGAACAGCCGATTCAAGAACGGAAATGACGTCATTGAAGAATGGACTGCCCCTGACGGACAAAAAATCAGAGGTGCGAATCTGTCGATAACTTTGACTGAGCAGATGCTGGATAAGCAAGGATATGCGGCATTTGAATACAGTGCATGGCTTGCTGGCAGTAAGGACAGTACTATTTCCACGCGGAAAGTATCTGTTAAATCTTGGGTGTATAAGTTTCCTGAGATGAAAGTCAGTACAAAGCTTAAATACACCATGGCCCCGTCGACCTTACATGTTGCGCTGAGCGGAATAAAAGACGGTGGCTATCCTGGGGTAACTTATTCTCGGGAATGGATCTACGATAAGGACAATATCTCAGTTTTAAAAGATGATGGTGATACGAAAGAATTTGCAATTGCGAAGCCGGGGAAATATACGTTGGTAATCGTTTTCCGTGATAACCGTAACAACGAACAGCGTATTGAAAATACCTTCGTAGTCGATGAGCAAACGCCCATGACTGTAGAAATGACACCGAAATTCTCTAATAAGTTCATGAGGGCGCCTCTTGATGTCACGCTAAGATCTAACATTAAACTGGCGCACTCTGCTGACAGTATTGATACTGTGACATACAAAGTAAACGGCGAGGTTGTTCCTGGTAGTAAAAACTATTGGGCTCAGTTAATTTCTGGTCTTACTGAGAAGAAATACGAAGTCACGCTGGATGTTGTCAGTAAAATGGGCCAAAGAGGTACCGCATCAGTTGATTTTGAGGTTGTTAAAAACGCGGCTCCGCAATGTGCATTAAGCTACACAGAGTCTAATATGAGCTGGAGTTTCACAAACAAATGTATTGACACTGATGGCAAGCTGGTTCGATATGAATGGTATATCAATGATGAGCTAAGGAATGTTTTCGGCAGCACTGCGACACTGTCCAAAAACCTTAATCGTGGGAAGCAAGATATACGAGTTGTCGCGTATGATGATAGTGGGGATTCAGCAACTCAGCGTACGACCGTTTATGGTCCGGATGAGGGCGCGTCAAAGTCCGTAGATTCAGTTGAAACCTCGCAGTAACTAATCATTTTCAGTCCTCATAGTCGTTTTCTGTATGGTACTGATATCGAAGTTTTCTCCTGGGTAAATTTTCAACTCTTTGGTGAAATAATCTGAACCACCGAGGAGGTTGTTACGCTTTCCAACCCAAACGAACGACGAAAATTTAAAAGTCCTTACTTTTTCTGCCGCTCTGATCTTGTAGGTATGTGAAGGTAATAAAGATGCACTAGCGTCCTCCGGGATTGCGATAGCGGGTTGAAGTTTTTTGGGGGCATTGATACGTAATGCGATTTCTGGAGAGGGGACATAGTCGATTGACGATTGTTGTGAATCTGACGGTAGGGGCAGGGTGAATTTTTTACCCTGATCTGGGCCAAAAATGGCAATAACCTCTTTTTTCTGCTTTGTTACGGACACTAACGCCTGTAACGGGGTACTGGATAGATCATTGACGAATGAAATTGTCATGCTGGAACCAGGTTCTAACCAGAGAATTCGTTTCCCGGATGCATCTTCATCAAGGGAGATAAATTTTGATATAAACACGCCATTTTTTGCAATGATGGAAAATTCAATTTTGGGTATTACAAGATTTAAAGGAGTTGAAGCAGAGTCGTTTTCAATCTGAAGATAGTTACGCTTAGTCATGCTTGTTTTAATTACTGGTCTTTGTCGACCATCAACAAGCCACATTCCGTTGACGTAATTTGCAGCAATAGTAATAAATTCATAGTTAACCCCAGTTTTGGCATCAGATAGCTGGGACGACGGTATCGGGGTTTTAGTCGATGCATTTGTAATGTTGGATGGACCTAAAAATGCCAGCAACGGCAAAATTATCAGTTCTAATTTAAGCATATGAATCTAATTGATAAGATCGCCCTTGTCGGTCAACGCATGAAGAGCGAGCAGATCTCTCTGAAAGAGTCATTATTGGTCTCTTCGAGGGTTTCGGTATCGGATGATAGTGTAGACGGTGTTGATCGCCTAATCTATAACCACTGCTTGAATAAAAAAAATCTGTCAGATTTTTTTGGTAAATCTCGCGTAACTTTTAACAAAATCTTAGCGGATCTTGAAGAAAAAGAACTGGTTGGTGCTCCTATCTACCAGAACAAAAACCATCTCTATACCCGCTGGGATGTCCAGAAAATAATGGATGCTCTGAACTATCCTCGATATAGCGACTACTACTGTAGCCGTACAATCGTAACGCAGAACCATAAGGGTGGTACGGGGAAGAGTACAACTTCAGGCGTTCTTGCAGTTGCGGCAGCACTTGATTTGCATCTAAACGCGCGAATACTGTTGATCGAATGGGACCCACAAGGGTCTATTGGAAGCGGGATGATCCAGAGCGTAGCGGAAGATGATGTTTTCCTGACTGCTATTGACGCCATCTTAGGGGTTTACGAAGAAGACTCAGATTACAGAAAATATCTTGATTTAGGGTACTCGGAAGAACAAATTATTGAAGGTATGCCTTTTTCAACACACCTTCCGAATCTTGATGTTATTACCGCATTCCCTACAGATGCACGTTTCAAAGATAAATACTGGCAGTGTTCCAGAGAAGAACGAACTGAGTTATTACTACGTTTTAAAGAGGTAATCCTGCCGGTCTTGAAGAGCAAGTACGACCTGATCATTATCGATACTCCACCAGAAGATTCGCCAATCACATGGGCAGCGGATGAAGCTGCTGATGGCATTTTGGTTGCCGTTTCACCTCGTGAGTATGATTATGCCTCAACAACTGATTTCATGTTGACGCTCAGTGAGCGATTCAAACAATCGCCGAGCAAGGGCGAAAATCTAAGCTGGTTCAAAGTGTTGGCAGTGAATGTCGACGATAAGAGTCCCTATGAAAAGATTGTCCTGGATAAACTGGTAAGGACAGTGCAGGAACTCTTTATGTCTGCAAATATCAAAAACTCAGAAGCGTTTAAAGCCGCAGCTTCTAGGGGTAGAACCGTATTGGATATTAAAAAATCAGAAGAGCTCTGCTCTCCCAAACAGCTTGATGTTGCCGAAGAATCCGTGATGGCGGTCTACCAGCAATTTATTAATGAGATTAAGAGTTTTTCAGTGAAGCAAGGGGGTAATGTATGATTGAGACACTCAAAGTTGTTATTGATGATGGTAGTAAAGCGGCAAAACTGGTTTGCACTAACAATCAAGGTGACCTTGTACCTTTATTGACTCAAAATAGTTTCGTTGCAGATTTCCGGGTAAGCCATGACGGACTTATTCCATTCAATTATCTAATTGATGGTCTTCAACGATTCTCGCACCACAGCGAATCAAGCAATGCTTTAGAAACTACCGACGTTGCGCATCAGTACGATGAAATCAGTCGTCTTAATGTTCACCATGCTCTACATTCCTCAGGTCTAATGCCACAGGATGTTCATCTCTACGTAACTTTGCCACTCAGTCAGTTTTATACCGCTCTGGGTGAAACCAATAATGAAAACATCCAACGAAAAAAAGACAACCTGATGAAGCCGGTGGAGCGTTATATTGATGGTAAACGTGTTTCATTTAATGTTGTTTCAGTTACCGTTTTCCCGGAATCCCTTCCAGCGGTAACGCGTGCTGATGAAATCGAATCAATTGAATCTTTTGAATCAAGCCTGGTTATCGATTTAGGTGGGACAACACTTGATGTTGCAAGCATTACAGGTCAGCTGGAACAGATCTCCAGTGTCAGGGGTTTTGACCGTATTGGTTGCTCAATCGTATATGATGAAATCCGTCGTTATTTGGATTCTGCAAAGCTGAATGCAAGTAACGCCTATATTCATCACCTAGTCGATAATCGTGAAAACAAAGCCTCGCTCAAGGTGTCCCCGGAAGATCTTGACGGCGTGTTCAATGCTGTTAATGGGGCTGTGGCGCAACTTCAAGAAAAAGTGATTAAAGCAGTCACTCAAGTGGAAGAACGGCCGCATAATGTTTTCCTTGTTGGTGGAGGTTCTTACCTGATTGAACCGGCAGTTCGTAAACATTTTGATAAATCGAAAATCATCATGGTTGATAATCCGCAATTCGCACTTTCACTGGCTATCGCAGATACTGTTTTTGCATGAATGAGATCAGCTAACGTCTATAATAAAGAATTAAGCCGTCATCAGTTAGGTGGATTTATTCCCGTGTATGATCAGATTCCGGGTACACATTATTTTCTACTTGACGGAAACCGACTCGGTTTTATGTTTATCTGTAGTCCGTCGCCCGGTGTCTTTGATAATCAGCAGGATGTGTTAACTGAATTATTTAAAATGGACTTCCCAACTGACACCATCTGTCAGACCTCATTAACTGCGCTGCCAGACTTGATCTTGCACTTAAGTGCCTGGTCTGCCGTTCGTGGTGGTCGAATGGAAGGTCATGATAAGCTTAAGGGGGATTTACTCACTGCATATCAACTGGATTATTATGACCGAAGCCTGAATGAACCTTTGAAGCCGGACCACGATAAATTGATGCTTCGAGATTTTCAGGTCTGGATTTCCTTTTCAATTCCATTGAAGTCAGCACTTCCTTCTGAAATAGAAAAGACTCGCATTGATGCGCTTTACTCTGACTTAATCAGTAAGTTGAATACAGTAGGCCTTTTCCCACACAAAGTTGGTGCTGAAAATTGGCTTTATTGCATGGATAAGTTATTGCATCCGGGAAAAACATCGCGTTGGTCTGAAGGTCATGTTGAAGCTAGCACCATGAGACGCCTAAACGAGCAGATCAATGTACCGGGTCGAAAATATACAGTGACAGAGAATCATTTCTCATCTACAACGCAGAGCAATGATATTTCTGAGCATCGTTATTTCAAACAATTATCAGTAGTGAAGTTTCCAGAATTTGTAAACTTTGGCTGCATGTATGAACTTGTAGTTAATTGGTTGAATGGACGTAAAACGATCTTTAGCCCTTTCATGATAACCCAGACTGTCCATTTCGCCGATCCTTTAAAATTATCAAGAGAAAACGTCAGATATAAGGCAATTACTAACAAACAAGCCAGTATTCCAACAGTTTTGACGTTTTGTCCAAGATTAAAGGATATGGATAATGATTACATGACGATAACACGCGAACTGGAAGATGGGGCTCGCCTCCTACACAGTTATCTGACATTTACTGTAATGGGGAATTCAGCAGTTGATGTTCAGTCTGCCGCAGACCAGTTAAAATCATTTTATCTGGAAAGTCGTGTTAATGTTGCTGATGACTCGTACATAGTATTTCCCTCATTTGTTTCAAGCCTGCCGATGTGTAATGACCCAAAGACAATACTAGAACTGGATCGTTTTGAGGTCGTGAGTAATACTGGTGCTGCGCACATGACCCCCATATTTGGTCCTTGGAAAGGTAATACGGACAGACCCGTACTTAACCTTGTCTCACGAGAAGGACAGCTGTTGGGGCTGGATATCTTCAAGACTTCTGCCAGCTATAACATGGTCGTTGGTGCAACGTCTGGTGCTGGTAAATCATTCTGGGTCGCATACATCATTAATAATTATCTAGGCGCAGGTCCGCGTTCTAATAATCTGATCCATTATCGAGATACTTTTGAGGGATTCAAAAACAATTCTTATGATGCATTTGACCCTGATGGAGCCCAGATTTTCGTAGTTGATGTCGGACGCTCATACCAAGGTATTTCGGAACAATATACTAATAGTCAGTTTATAGACTTTGGGAAAAAGCCTGATTTTACGCTAAATCCATTCGCATTTTTGACTGATGTGACTGTTGGAGAGCGTGTTTTTGATGAAGCACCTGTCTTTAATGACGATTCAAATAATCATGATGATGATAAGGATAAAGTAGCCCAGACCATTATGGTTCTAAACCAGTTAAAAATAATGGCATCTGAAAAAGGAAATATTGACGATTTTCAACAATCGGTCATGCTGCAACTGATTAGTGAAGAATATAACGAATCACGCAAAGTTGGACGTACAGGCTCTATTACTGGATTTGCGCGACGCTGTTCTAACCATGAAGATAAGCGTATTAAAGATATCGGTGACCAGTTGGGGCAATGGTGTGAAGGAGGGATTTATGGGAATCGCTTTACAGAAAATCTCCCGCCAATAAATTTTGATAGCCGGTTTATTGTTCTGGAACTTGAAGAATTGAAGGGGACCCCACACCTTCAGACTGTCGTTCTGATGTCGATTATTCAGGCCGCTCAGCATGCAATGTTTATCAAGAAAGACGGACGCCGCCGGTTGTTCATACTTGATGAGGCATGGGAGTATATCCGTCCGGACAATGCTTCAGGTTCCAGTAATCATTCAAATCAATTTTTCTCCTCTTTCCTTGAGGCCGCTTGGCGCCGATTCAGGAAAACGAACTGTGCCGGTATTTGTATTACTCAATCCTTTGAAGATTACTTCACCTCATCGGTTGGTCGCGCACTAACGGCTAACTCGCCGTGGAAGATCATCATGAAGCAGGAAAAGGAAAGTATTGAAGCCATGAAGGTGAACAACTACTTCTCCACAACTGATGCGGAATATGAGCGTATGAAAAATATTCGAACGGTAAAGCGTGCATTTTCCGAGATGCTCGTACGATTCGAAAATTTCCAGGAGATATGTCGCCTCTATGTAGATAGAAAAATGGAGCTTTGCTTTACGACTGACAGCACCGATCGTGGAAAACTATGGGAAATCCAAAGCCGACTTGATTGCTCTTACGGCGAAGCAATTGAGATTCTGTACGAACAGGAAGTTGCGAGCAAATCAGCTGCCTGAATGGGTAAACCAACAGATGAGCAAAGGGTCATCATTGAAAATGCAAATGCTAATAATATGGTTATTGCAGCACCGGGATCTGGAAAGTCATTCACGATGATAGAGGCGGTGATCTCTATCCTCAGGCAGTTCCCTTATGCCAAAGTGGGGATGGTCACATTTACCCGTGCAGCAACAAATTCATTGGCTGAAAAACTGAAACGTCGATTAAGTAAGAAAGACCAGGATAGGGTGCTGGTCAATACATTCCACGGCTTTATCCGGATGCAACTGGATATGGTCAACTGGAAGGGCAAGATGTTGATTAGCTCGGCACAGCGTTCTGTAATTCACAGGGCATTGAAGGAGTCCGGCGCGCCTTTTCGATACCCGGATGCAGAATTTGCTATTGACGCGATTGGAAGGGAAATGGATACGGACATCATTTCAGTTCGCCATACGCGGCAACAAATCCACTTGTTCAACACCTATCAGGCAATATGTCAGAAAGACCACGTTGCAGATTTGAATGCACTCTCACGTTTTGTTGTGGGCCAGATGTACTCGGGGAAAATGCAGCCACTTAACTTGACACATTTAGTTGTAGATGAAGTTCAGGATACCGACTCGATTCAGTATGCCTGGATCTCACTACATACGAGGGCAGGTGTTAACACTAGCATCGTTGGGGATGATGATCAGGCAATTTATTCATTCAGGGCATCAGGTGGAGTCAAAATATTCCAGCAGTTTGAAAAACAATTCAGGCCCAACATATTTTATTTGAATACTTGTTTCAGATGTGAACCAGAGATTTTGAAGGTAGCAGGGGCATTGATTGAAAAAAATGTTTACAGATACGCTAAAGATCTCCGTTCAGCTAAGGGCGGTGGGGGAAAAGTTCATTTCCGCTCATATGTTGATATGGATGAGCAAATTCAAGGCATTCTCAATCTGATTAACCAAGACCCGATTGGGTGGGCAATCCTCAGCAGAGGTAATGCACATCTCGATCAGCTTGAAAGCCTGATAGAGCAGCCGGTACTTCGTTATGGTGGGAAGTCATTTTGGGATGAAAAGGAGACAAGCGATGTATTGCATTTGATGGCATTCTTCCGACATTCCAACGATGTCCGGTTAATGAAGAGGGTGCTGGCGCTTTTCGGTGAAAATGAAGAGGTCTTGGACCAGACAGCATTGAGCATGAAAGGAAGAAAAGTAACTTTTGGTGAACTGAACATCCCGAATGAAAGTTCCCTGGAAACAAGAACGCTTCATTCAAACTTCACCCGGTTTACACAGGAGACTCGGGAAAAGGTTGAAATAGAAAAAAGGTTCGCAAATCTGATTAAGTGGATGGAGTTGTCGTCGATAAAAATGAGGACGCAGAAAGGATCACCATCACTGAGCAGAATTGCGCTGGATACCTGTAAGCAATGGGCCGAAAAGACAGGCTGGCAAAATATGATAAATCGAGCTGCGGCGATGTGTCTGGGGCCAAAGAAGAAGGATGAGGAATATACACCGGATAAAGTAGTTTTATCGACGTTGCACGGTTCGAAGGGTCTTGAATGGAAAAATGTAATTATTATGAGTTGTAATGCAGATCAGATTCCAAGTAAGCGGTCAGTGGGGCAGGAGGCGATTGAAGAAGAAAGACGACTGCTTTTTGTTGGGTTTACACGAGCAGAGCAACAGCTGCATGTAATGTGGTACGGTGATCCGTCTTTCTTTTTAAGCGAATGTGCTGAAGATAAATTGAAAGAGGCTGCGAAAAGTAGAACAGAATCCCCTTTGACAGAATAAATGACTTCAAAAAAGGTTTTTCACTGCACCGCGATTACAGCAGTGATTTTGCTGGCAACTTCGAATGTGGTATTTGCTGAAGACTATCAGTTACCGGCGACAGTAAATAATCCGGTAGTTATGCCTGTCGGGGCCGATGAATTTCAGAACGGTGTGAAAAATGCGATAATTAAAGACACTGGCACTACGACTGAGACCGTACAAGCAACAAAACCGACAACTGCTCTGCCAAGTCTTTCACCTGCAAGCAGTGCTTCTCCCGCAGTCAATGAAATAACCGGGGCGTTGTCAAATAACCCTACTCTAGCTGGTTACCAGCAACAGGTTAAATCAGGAAATTTTGATAGTTACGGAAGACCAGCAGGGAAAGAACCTCAACAAAATGCACAAAGTACCGGGTCCCCTTCAAAGGCAGATGAACTTTATGTTGAAGCACGTAATCGCTATAAAGAAGTACAACGAGTAAACGTTCCGCCTGGTGGCAATATTGTACTCCCGGTTTCTCGGGGGCTGCAAAACAGAATTTCGACTTCATTTAAAAATGCATCTGTAAGTACTTCAACGCCAGCTGATGAAGCCAGTATTTTCGTTAATGGCGGGGATGTTTTTATTTCAACAAATACAGATAAGCCTATAGGAATTATGCTTTCAGAAGATTCAGTTCCTGAATCTACTTATAACCTGACACTGGTTCCACTGGATGTACCAGGGGCCATGATTTCAGTAACAACTTCTTTGAGCCCGACAATGCAGGCAAAACGAGAAACTTCTCTTGATAAACAAAATTATGATGAGATGCTGGCACGCTCACAATCAGAAGAGTTGACTCCTTCAGACCCTCGGCAGGATGACCATAAACAGCGGATCATTGATTTGTTGACTCCGGTTGCACTGGGTGAGGTTCCTTCTGGTTTCAGTTTACAAGAAGACCGCTTGTCACGCATACCAAGCTCAGAGCAGTCCCCATGTAATTTCAATATGTACGCCAAGTTAGGTCAAAGACTGGTGGGATCTCGGGAATTGATAGATGTCGTTCTTGTTAAGAATGATAAGCCTTACGGACAGGTAGTGGCTGATCAGCAATGTATAACTGAAGGCGTGGTTGCAAGCGCTCTATTCGATAAAGCATTCCTTCAGCCCGGGGAAGAGACCGAACTTTATATTGTGCGGGATAAATTATTTAAAGAGCGTCAGACTCGTGTTACTACGCGCCCAAGCCTGATTAAAAGATAAATGAAACATAGAAAAATAATTTCTTCAGCAATTATTGCGTCTATGATAGCTAATACTATGAGTTGGGCATTTTACGTGTCGCTCATAAACATTGCGTTAACGCCTAAAATATTTGCGGCAGATGCGATTTTTGACCAGCTTGAAAACAATTTTAACCTTGCCAATCCCAACGCCAACCGGAACGCAACCACCAGTGCTCAGGATATTGTGGAAAAGTATAAAAATGCTGATTCCGGGGAAAATCTGAGCGGCAAAATTTCCGAGAAATATGTTGGTAAAGCAGAGTCAACAAACCTAAATGTTGGGAAGTACGGGACGCCGAACTCAAATGAAAGTGTTATGAGTAATGCGGTGTCCGACGGGAAATCGATCGGTAAGGCTGTACAATTACCTAGCATGTCGGGCGGTACAATTAACTCGAATTATACGAAAGAGGGGGCAAAGTTACTTTCTAGGGACAGCAGCGGTAATATTGGAATAAGTAACAACCCGAATACAACGGCAGGTACCAAAACCAGTACAGGGGAACTATTCAGCTCAGAGCAGAAGCACAGTGATGTTCAGTTCAATGCTGGTGGCCGGTATGGAGATGAAAATGGCTTCATCAATGACATCAAAAATCGAAAAAGTCAGCTGTTTGAAGCGCAAAGTTATGATGGAGTCGCCTACCGTACTCTGGTGAATGCAAATAAAGAAAACCCAGCATCTACTATTAAACCTAACGACCCTATGTTCAATGCGGGTCGAAACGAAATAGGAAATGCTGTAGCTGGTACAGGAAACTGGCTACAGAATTGTAATACGGAAACATCAAAACAAACAATTACTACGCACTATCCAGATTACAAAGAGTTTTACTGCAATTCACCCAAGAAAGATAATTTTAACAGTTGCACGATAACTCGTGATTTTTCCGTGCCGGTTTATATCTCAGGTGGTAATGGTGATATGTCCATGTGCGGAGATAATTGTGTGAGAGTCTGGTTTGGCAGAAGGGACGACAACTATTGGAACGATGGAGTCTATGACAACTCATTAACCTTAAAATTCCATCCAGATGCAAAGCTCGCAACTGCGAAAATAATTAACGCAGAGTGGGATGACCATATGAGGGTCACGCTTGATGGTACACAGATTTTTGCTCATATAGATGGAGCATATAGAAGTAGCAATTATCCATCTCCACAAGGTCAATGGGAGTTAAAGAAATCCTGGAAGCTCGATAAAGTCTACGATATTACTGAACAAGTAAAAACCTCTGTATATCAGGAGCAGGATCGTGAAGTGACTATGGCTTCGCGCGTATGGGTTGGCGGTGGTGGGGAAGGCTATTTTGAAGTTGAGATGACTTTTGAAAATATGAAGTTGGAGGATAAACATATACAGGAGCCCGCAGGATGTTTTGATGCAGTACAAACGCCGAATTCATTCTGTCGGTTTGACAGGTTTGTCAACATGGATGTTGGTACAAAGCGACTCCCGGAAAGTGTGCTTAAGATGGCCACACCGCTTTACAAAGGTGATACAGGATACTTAACCTGGAAAACAAACCTTGAAGGCTATTTCTGTGATCCCCTGGCGAAGGAAAAACTGTGCTCTTATGATGCGAAGGGAAACATCATGAAAGACCCCACAGGCAAAGACCTTTGCTACAACTACGACGATATAAAAAATATGCCTGACGCATGCAGCACATATAAAAATGATGCTGCGTGTGTGCTAGATAATCAGACATGTGCTGAAGGTTGGTTCGATGAAGGCACAAATACTTGCTACATGTATGAGCAGAAATATACATGTGACAGAGGGAAAGACGTAGTCAGAGAGGTAGAGTCACAGACTAACTCCTGTGTAGGTATGATCCCATGTTCTGGCGGAACATGTGAAACAGGCCCAAAAGAAGAAAACAAAGATTTTGGGAAAGTGGCCGCGTACTCCAATATGGTTCAGTACATGCAAGGTGAAGCAAAATGCGAAGATCCAAACGACCCTAACTCCTGCTCTGTCTTTGAAGGGAAAGCAGAGTGGTGCGGCAGGTCCGTTGGTTTTGTGAACGGACTGGCCAAAACAGATTGCTGCGAAAAGCCGCAGGGTGCTGCTGGGTCACTGGAGGCGATAATGCTGGCCGGGTCGATGATCCGAAACACGAACTGGACCCGAGTGAATGCTCAACTGGTAAACTGGACTGGAGGGGAGAGCGGAACCTGGGCATCAATGGCTAACTCAGTGGGTGAATGGACTGCATCGGCAGGTAAAACTGTCGGACAAATGTGGAACAATGTGACCAGTTCAATAACCAGCGTTTACGAAAACGTGGCCGGTAACCTTGGCCGAACAGTAGGATCATCCGCTGCTGGTGAAAGTGGTCAGCTTGCTAAGGAGACTATGAGTTCATTCGGGCTTGGTAAACTTAAGCAGATGGCCATGGAAAAAGCCTATGACCTGCTTCCCGATACAGTTCGAGACTTCGTATTTAAAAATGTAGCGACAACGGGTGGAGAAATAGTCTTTTCTGCTGCTGTTCAAAACTTTATGCTTGCATTAAATGTAATCGGCTGGATTTATACGGCATATCAAGTCACAAAAATGCTGCTTGAAATGCTGGTAGCCTGCGATCAAAAAGAAATGGAAGCATCTATTCACAAAAATCAGAAATCCTGTTTTACACTGGATACAAACCGTTGTGTTAAATATCTGAATCTGGGATTTACAAAGAAATGTGTTAAAAAAGCAACAGACATGTGCTGTTACAATTCAATGTTATCTCGCGTTATTATGCAGCAGGCCTACCCGCAGCTTGGAATAGACCCGGTTACTTCAAACTGCGTTGGCTTATCAATAGGGCAGATCCAAAAGTTAGATTTTGACAAGATTGATTTAACAGAATGGATTAACGATGCTGTTCAGGTCGGAGAAGTACCGGACCAGTACGCTACATTCTCAGAATCGTCAATAACAGCAAATTTGCCATTTAAAAACGAGAATTATCAACTTCCATCAGAAAGAACAAAAGATGCAATGGGAGGAGAGGAGAATATGATAAAAGCCAGACAGGAAAACGCTCAGGCCATTAAAGAGGAGAACGTAGACTGTAGCTATCTTCCACGCCCTGCGATTTGTGAAGTTGGGTCAACTTATGTAGATCCAATTACAGGTAAGGAAATACCAAAATATTAATGCTGTCGCTCTCGCTGCCTGCAATGACAATGGCCGCAGATACCGGTGTCCCGGGAGCAATGTGCCAGTCAGCGGGAGTATGGCAGGGCCTAATCAAAAACATCTGCTGGAGTTGTATCTTCCCGATGCGGATCATGGGAATTGGAGCAGCCCCTGAAGGTGCCGCCCCCTCACGCCCTGGTTGCTATTGCACGGATCAAAATGGGATACCAGAAATCGGATGGCAGCTAAGTTTTTTCCAACCAGTAAAAATTGTTGAAGTGGTGAAAAGTCCGTGGTGCAGCCCATTTTTAGAGGGAACCATGCTGCAAAAATCACAGTTCGACATCGGCAAGAGCAATACTAACCAGCCTATGACCGCAACAGAAGCCGGATTCTACGACGTACATCTCTGGGAATTCCCAATCATGACGATGTTGAAATTGCTGGTTATTGGTGAATGTACAGCAGAACCTTATGTTGATGCCAGTCTGACGTATATCAGCGAAGTAGATCCGATGTGGGAAAGTGACCTATTGACGCTCGTGCTAAACCCCGAAGCTGTGGTATTTGCAAACCCTATCGCCTCAATGGTATGTGCAGCTGACTGCGTGGCCGTGACTGCCGGGAAGGATAATTTGGCTGCATATTTTTGTGCCGGGTGTGATGGGAACCTTTACCCGTTAACTGGACACATCTATGCGAATGATGATGCCGTCAGAACCAGCTCACTTATAACTCAGCGTCTACTGACGAAGTTACATAGGCAGGGAATGCTTATGAGAACAATGGGAGCTGACGCAATGTGTGAAAAAACGTGGGAATACTTCACTCCTCGATCTCAATACCGACTTTCAATGCTTTACCCAACGCCGGAGGCGAATGGTCCGGATTGCTGTCATCGCCTAGGCGATTCTGTCCATGACTGGTCAACGCTTAAAGGTGGACGGAAAAAAATCGGCATAGATAACTATGTTTACATGCTGTGGCGCTATAATGATTGCTGCGTCAGGTATATACCCAACTAA


>p9804
ATGTTTAAACGTAATAATAAGAAGTCACCTGCCAATATCAAAGAATCGCTTGATGAGAACGCTGACCGTTTCTATAAAATGTTCCGAATCCATACCACNTCAAAAGTGGTTATTTCACTGCTGGCATTAGCCGCCGCAGGGGTTTCGGCCTTTAATATTTACGATAAGTATCAGGAATCCGAAGGACGAATGGATCATATCGCCGTCGTGCGTATCTCGGGAGAAATGGGTACCGGTTCTGAGGTCGGCGATGGATCTGTGATAGCCACAGCACTGGCGAAAGCGTACAACAACCCACATGCCAAAGCCGTCATTATTGAAGCTGAGTCAGGTGGCGGCGGTCCTTCAGACGCGATTATTATTTACCGCCAGATTAATGCACTACGAAGCCACCAGCAGAAGATTGAACGGGTTTCACATGCCGAATCCACAAGCAAGCCCCGTAACACGAGTGATCACAGTGCTTCACGTTCGCAGGCCGATAGCAATGCCGAACTGTCGAAACGTAATACGCTGGACGTTCTCTCCGCCGGGAGTGGGCATTTCATTTCTGATATGGAAAACAGCTACAAGCCTATTATCGTCAGCGTCAAAGGAATTTGTGCGTCAGCATGCTACTACGCTGTGTCCCCTGCTGACGCCATTTATGCAGACAGTAGCGCTCTGACCGGTTCGATCGGTGTCCGAATGGATCACTGGAACCTGTCTCGCGTTATGGATACTGTCGGCGTTAAAAATGAGCCACTCACCGCCGGGGAGTTTAAAGATGCACTCGACCCCTATCATCCACTTTCTGATGCCACCCGCGATTTTATGCAGAAGCAAATCCTGGATGCAATGCACGAACAATTCATTGCGGACGTTGAGCAAGGCAGGGGTAAGAAATTATTAAGCCGTCCGGAGGCTGATGCTGTCGCACTGTATTCCGGCAGGGTATGGACAACGCAGCAGGCGATCCGGTACGGACTCATCGACGGTGACCTGACACCTGTCGAAGTCCGTTCACGCCTGTCCCAAATGTACTCAACCACTATCTTCAAGACGTACAACGAGCCACAACGGTCGCTTCGCTCCGCGCTCGGGATGTTAATGAGTCTGTCGACTAACGTCGAAACGCTGGCAGGAACAACCTCTCGGATACTTGATTCTGTTCAGGCCACCAGCTATCCGACGGTGAGATAAGATGGATGCAATTTTGATGGTGTGGCGAGTGATAGGAATCAGCATTATTGTCCTAGTACTCATTGTGCTTTACTGCCTGATGGGATTTGTATCGTCGGCCATTGCTGAACGCAGGACAGCCAGACAGATTGAAATATACCTGCCTGATGATGCAGAAGGGCTTCTGAGCGACTTAACGCTGCCGGTCAATGCCACCGGCACCACGCAGATTGATCACGTTCTTATCGCCTCTCATGGACTCTACGTCATCGAGCAGAAGAACTATGCAGGAAAGCTCTATGGGAAGCKGGAGGAGAGCCACTGGCGAAAATGGAAATCGTCAGGGACACTAAAGTTACAAAACCCGTTCAGGCAGAACTACGGGCACATAAGGGCCATTCAGTCCACGTTACGCGCCAGCGAGCTGGAGTGTATCAATGTTGTCATCATTAACGGCCCCTGCAAGTTTGAAGGTGAGAAGCCAGACTGGCTTTGCATGGGTATGGAGGAGTTCGTTCGGAAAGTCACTGAGAGGCGTCAGTTAAATGTATTCAAGCCTGAAGCAGTAAGTTTTATCCGTGGAGAGCTGAAGCTAAAGAGAAAGCCTCCGGGCCTTTATACTGATTTGAACCATATCCACAACGTTACCACTCGATACAAAACAACCATGCGGCTGGAGCAGCGTATTACCTATAACCTTTTGCGCTTTTCTCGGCTTATACTGAGTAAAATGTTCAGATCGGCAAAGTAAATGGATGAGCAAATTACTCTGACACAAAATCAAATTTTCAGTGCATCTCTGAAAGTAAGTAAAAGCCGCTCGCTCGTTAAGCGGCGTATGCAATCATTAGGGTTGAAGTTTACCGAATCGCAGGATGTCCGTAACCGACTGGCGGGGATAGAAAAAGGTGCTTTGAAATGTGTGGGGCAATTTTGCCATGACAACGATGCTGAGTCTTTATCAGCGATGGCGATCATCCTTTCCGAGCTTTTTCTGCTGCAAGGCGAACTGTCCACCAGCAATGAATACGGTGACCATGAAACGAGTTACTGGACCGTAGCACAAGGCCCATGTGATGAATGGGTCCAGTCTCTGCTGGCGAGCGAAAATGGTCGACGTACATTTAATAGCTTTCGTATAACTTTCGACAACTCCGAAGAGCGCCGCAGCCTCGTCGAAAAAAATGCCAAAATGCTGGGGAGTTATTTATTGCCTTATTTTGTCAATTTTACAAATGCTGCATCTGCGTTTATTANNNTGCCTAATAGCATCACGTTTAAACAGGTGCAACGCAACAAGCCGCTCATTCACCCTGAAACCACATTAAGTCACATTCTCACAATAGAAGATTCGGCGTTTCTCTCTCGGATCAAATTTAAACTTATCTCGGCAATTGACCGTCTGCCCGACCCGTCCGGTCAGTATGCCAACATGTTCAATCACATCATGGATCGGGCGCTGCTGACGCACCTCAACCGGGAGCAAATTGATAGCCCTTGTGTGTGCAAAAAGGTCATTTCCACCTATGCAGACACTATGCTGACGCTCCCGATATTTAATACGACGATTACCGGGAAATACCGGCACTGGACCCCGTGGGGGATTAATTTTGTCGAGTTTAGTCGTCAGGCTGCAAAGGAAAAATCTTGTGTCTATGTTCCTGAACCCGGCCAAATTCACTGGAAAAGTCCGGAGCATAAGGAACTGGCAGAGTACAGCCTGATCAACCAGATAATCCCGCAGCAATACCACTGGTTGCTGGGTGTGCCGACAATCTGGCGCAGTCACTATCGTGACCATAGCAAACGATTAGACTTATTCAAGGAGTGGAGGGACGCAAATGGCTGCGGATAAATGAATTTCAGGGCACTCTTCTTAAGTATGCAACGAGTTTTTGGCATTTTCTCCAGAAGGGAGAATGATGTATMTGAGNNAATGATGAAGGATGCAGCGAACTTCTCGCCATTTGCTCAGATTATAGGAGAGCAGAAATACACTGTGCCGGACCACCCGAATCCTGAAGTCCTGAAATTCATTGAATACCCAACCAGGCCTGCGGGGATACAGACATTTAATGAGCAGTCTATTCTTTCGTTGTACAGAGACAAGCTGCACTCTATTTCTATGATGCTGGCAATAAGTGATGGAGACATTCGGGAGGATGCCTATACCTTCACTAATCTGGTGTTAAAACCATTGATTGAATACATCCGCTGGATTCATTTACTTCCTGCGTCAGAGAATCATCACCATAATGGTATTGGAGGATTGTTGTCTCACAGCCTGGAAGTGGCGATGATCTCTTTAAAAAATGCCAATCACTCTGAATTACGTCCGATTGGCTATCAGGATGAAGAAGTGGTTCGCCGAAAAGTTTATCTGTATGCCGCTTTTATCTGCGGCCTAGTACATGATGCAGGGAAGGTATATGACCTTGATATAGTTAGTCTCAACTTGAGTGAAACATTAACATGGGCGCCAAGCTCGCAAAGCCTTCTTGACTGGGCACGAGAAAACAATGTTGTTGAATATGAAATACATTGGCGAAAACGTATTCATAACCAACATAATATATGGTCCAGCGTATTTCTTGAGAGGATTTTAGATCCTGTCTGTATGTCATTCCTTGACCGAGTCAAAAAGGAGCGTGTCTATGCAAAAATGGTTACGGCACTTAATGTCTATAACGACGGCAATGACTTTTTATCAAAATGTGTAAGAACTTCTGATTATTACTCTACAGGTACTGATCTTAATGTGTTGAGGGACCCGATAATGGGTCTTCGTTCGAATGATGCTGCGGCTAGGGCAATAGGTACCATTAAGCATAACTTTACTARCATTAATATTAATAACTATAAAACTAAACCCATGCACATCATTATTGTAAACGGTGAAGTTTACCTCAATGAAAACGCCTTTCTCGACTTTGTACTGAGTGATTTTGCAGCCCATAAGTTCAACTTCCCGCAGGGAGATGCAGGCAAAACAGTACTTGTCGAATCTCTGGTGCAACGGGGTTATGTTGAACCTTACGACGATGAACGTGTGGTTCATTACTTTATTCCCGGGACATATTCGGAAAATGAAATTGCAAGCATCTTCCGGAACGGTATTGGTAAGCTGGAATTTTATAACCTCTTAAAACTGCGTTGGATCGGGTTAATTTTTGATTCATATAAAATCCCGGATTCAGTTCCTGGTCTGTTCAGCGTTAATGCGAATAAAGATTTCATCTATATTGATGAGCAGAAAACTGTAACGGAATACAGAAGGCCGGTCCCGGGTCGTGAGTCTGTTACCAGAGTAACGGACACTGTCAATGACGCCATTGAGAATACCCCACAGTATGGACTTCAGCTCGTAAACGGCCCTGATGCCGACAGTAACAATATTATTAGCAGTGAAAATACTGAATCCATTACGGATAGTTTGGAAGAGTCTGGCGCGGATATCTCAAACGAGATTTTTGAAACGCAAGTTGTTACGGCAATTGATACTGCCGAAACGGTAAACGCGGATGAGCCAGAACAGGTAGAAGAGCATGACGACCGGAGCCAGATTCATCTGGTTGAACAACTTCATGAAATGCTGTTGAGCGCCCCACTGCCCCATCATGCCGTCATTAATATTGATTCCGTACCTTACCTGGATCTCGATGCTGCGATTGCGTTAATCCCGGGTATAGATGAGGCGGCATTTTGTAATGGGCCATTTTTCCAGTTGACATACCGTGATGGGTCTCTAGATGGTATGTGGATAGTCCGTGATGTAAACAATCTACGCCTGATACAGTTGGGGGATAACTGCGCCGGTATGCAAGTAAGCACATCGGAACCACGAAACACGTCATCGCTGAAATCACTATTTGATACGTCAATGTACCAACCGTTGGATATCCCTGAAGCTCCATCAGTAAACGAAGCTGCTTCGCCTCCACAAACACCGCTTGAACTCCCCCAACCACGACTGAATGCACCTGTGGCTGAAGAGGCCAGCTCGGTAGCTGAACAGACTAACGCCCACTCCGAACCGGATTCCGTCATCGCTACTGAGTATGAGCAATATGGTCATTTGCTGGAAGAGACCCTTGATAGCGATGGTGAGGCATATTCTGATTTAATTGCCTCTGACAGTACTGAGGCAGAATACCCCGCCACTGATCCGCAGAGCAGCGATTTTGCCCAATTACCTCGTGAAACGGCCCTGTCCGTTGCGCCCGGTGATTTGGATTACTCAGAGGGTGCCATTAAGCCACCAGCACCCGATGCAACCGGAAAAGAAACAATACTAACAAGTCCTGAACCAGCAGAGGATGTCCGAGAAACGGTAGCCGCCGTGGAGAAAGCGAGTCATCTTTCTCCGGCATTGGCTCGACTCTTTGCTGTAAGCACCCATGCTGAGAAGAAGCATGAAAAAACGCAGGAACCCTCCCCTGTTAAAGAGGTTAAAAATCCAACCTCCTCTACCACAGTTAAGGCTCCTATTTCCATTGAACCACCAGGCGCTGAAGAGAAAGAGGCGGTGGAAGAATTCACCCTGTTAAACGACGGTGAAGTCACAGAACTCGAATATGTCGAGATTGCCACCATGCTCCACCAAATTCTGACGAAGTTATCTGGGTCGTTCAAAAGAAAGAGGAAAAACCGGTTCATGGTTTTGACCCAGAACACCTTTTATCTGACGCAGTCATGTATTGAAAAGTACGGAACGCAGCTAAATGCGCCTGAGCTTTTTAACCAACTTCCTCAGTACCAGGTCACATCCGGTGCCGTAGTCAATACAAAATGCATTGCATTCAACATACCAACTCTGGTCGCCGCATCAGACCGGGCAAAGGTCGATATTGAGTTAATTATTAACAAGCTAAAAGAGGTCGGGAATCTGTAATGACAAAATCAAAAAGAACCAACCTGCACGCTCAGGAAAACTTTTACAGGCCGATACTGGAGTACAGAAGTGCCTCAGTGCTTTTAATTTGCGCCGTCATAATGCTGGTTATGGGCTTTCGTTCAGATGGGGTGAATATTGCCCCTATCATTCTTTATACCGCTGTTTTCCTGCTTTTGGTTTGTTTGTACCGTTGTAAAACGGCACACCCCTATTTGATGGCACACTGGCGCGTATTTCAGCGCCAGATAATGTTTATTAGCCTCAAGTCGCTCAGGACGATCAATAAAAGTAACTTTTTCTCGAACGAGCGAAAGTATCGCCAGCTGGTACAAGAGTATAAAAAAAATAACCGACCAGTACCGGATAGAAAAACCTACTTTTGTAACGGCTTTGAATGGGGTCCCGAGCATGCAGACCGCGCATATCAAATTGCTAATCTCTCAAGTGACAAAAGAGAGATAGCCCTGCCATTTGTTCTAAGCCCTATAGCGCGACATTTTGAAACAATGGCCAGATCCATGGGGGGCAATAACGCCATCTTTGCTGTTGACCGGCGGGCACCCATTTTTGTGACCGAAGATAACTGGTTCGGACATACCCTCATTACCGGAAACGTCGGTACCGGTAAAACGGTACTTCAGCGCTTACTGAGCATCAGCATGCTGCATTTGGGCCATGTCATTGTGGTTATTGACCCGAAGAATGACGCTGAGTGGCGACAGTCACTGATGGATGAAGCGTCAGAACTGGGGTTGCCATTTTATAAATTTCACCCAGCCCAGCCGTCTTCATCGGTGTGTATTGATGTATGCAATGCTTACACAAATGTTTCGGACCTCACCTCACGACTTCTTAGTCTGGTTTCGGTTCCCGGGGAAGTTAACCCATTCGTGCAATATGCCGAAGCTCTCGTCTCAACGGTGATCACTGGTCTGTCTTACACGGATAAAAAACCGTCGATATATCTCATCCACAAAAACATGAAAAGCCATATGTCTGTTGTGAACCTAACGATAAAAGTAATGGAATGCTGCTTTGCACGACACTACGGGCCTGATGTCTGGATGGAAAAGGTGAAATACGCTTCGAATGACACTCTTCAGGTTCGATTTAAGCGCCTGACAGAATGGTTTAATGCCCWTTTTCTTAATTATGAAGGCGCCGAGCCCATTGAATGGATTGATACCGTCGGTCGGTTAGTGGATTACTCCATGTCTGATCCTGAACACATGTCTAAAATGACGGCGGGTATTATGCCGCTATTTAGTCGACTGACTGAACAACCACTGAATGAATTGCTTTCGCCGTCTCCTAATACACTCACTTCGCGTGAAATAGTCACTTCAGATGGGATGTTCAGTACCGGCGGAGTTCTGTATATCTCGCTCGATGGCCTTTCCAACCCGGAATCAGCCCGGGCCATTTCGCAGTTGATAATGTCAGATCTTACGTCTTGTGCGGGTAGTCGTTATAACGCTGACGATGGTGATATGTCTTCCCATTCAAGAATCAGTATTTTCGTCGACGAAGCACACTCTGCCATAAACAATTCAATGATAAACTTACTCGCACAGGGTCGTGCCGCTCAAATTGCATTATTTATCTGCACGCAAACTATTTCCGACTTTATTGCAGCAGCGAACGCTGAGACGGCAAACCGTATTACAGGTCTATGTAACAACTACATTAGCCTGCGGGTAAACGACACACCAACACAAACGCTGGTCGTAGAAAACTTTGGTAAGAGTCCAATTAGTACAAATATGGTCACGTATACGACAGGATCTGAAACCACTTTGCCGCATAATAACTTCTCTGGGTCAATATCAGAAAGAAAGCAAACAACGCTGGAAGAAAGTATTCCAAAAGAGCTTTTGGGCCAGGTCCCCAAATTCCATATTGTGGCCAGACTTCAGGATGGTCGTAAAGTTGTCGGGCAGATCCCGATTGCCGTAAGTGAAAAAGCGATGAAACCCAATACGACGTTACTGGAGATGTTCCTGAAACCCGCCGGAAAAGTAACTTTGCGCCAGAATGTGGGTTTAAGCTATTTAAATAAATATCTAAGGAAATTGCATTGCATAAAGCTCACGAATGCATCTGCTTTATCCGGCCCAAAACGTGGATCATCGGTCAGTTGCTGACGAATCGCACGTTCTGAGTTTTGTGATGCAGTCTCATACGCCTTGATCCCATCCCCCCCCATATCCTTATACCTGCTGGTCACCGCGCTAACACCATCTGACATTTGCAGGTGATTTCCAACCTTGCCCAATAGCGAGCTCGGCATATTTTGTGGATTCGAAGCATCGTTTGCCAAAGATGAAGGGGTGGTCAGGATACCCATACCTGAGAGCATGTCGTTTACAGGTTTAGCTCCGATAACGTCAAGTCCTCTGGCAACACTCTCCTGCCCCGATAAAAGCGTACTACCAATAACACCACGTTCTGTATTGGACTCAATTTTATTACCAACAAGGAGATCCGTCGTGGTTTGGGTTCGTTGCCCAACGAGCCCGCCGCCAGAACCACCTTCCCCAAGATTCGCCCTCACAACTGAGTCAAGAGAACCTGAAGCCTTGTTATGCATGTTGAAACCTTCATGGATATTCTGGAGATCGTTCATCCCCCAGCGAACGTTATAGTGACTCAGTTCGGAGAGGATATTTTGAGTATCCGCTTTCAGTTGTTCTTTCTCAGCGCCGGTTGCCATTGTACTGGCGCCATAGGTAAACACAGCTTGTGCGGCCAGTTCCGCACGTTTGTCATCCGGCTTTTTGGTAGGATCATTTGCAATCCTGCCAAAATAATTCGGGAGGTTGCCTGATATACCGCGTATCTGGTTATCTCCGTACATATTATTCAGTTTGTCGCTGATAGTACCCATGCCCGAAGTCGCATGCTTACCTCCCGAACCAGCCTGTAACTGGTCGAAAGTTTGGTTGGCGTGCTGAACGTCCACCCCAGCCCCCTGAACTCTTCCCACAGTTTCATTCGTCACAACAGGGGTATTCTTATCCAATGACGAGAGCACATTCTGGTTCTCTTCGCTATAGGATTTATTTACATTACCTTGATGAATGCCCTGAATATCTTCTTTGCTGATCTTGTCCACATTGTACGGCGTTACACCAGACTCAGTTTGTCCACCAACATGCTGGTTAGCATTTTGTTGGTTTTGTACCAGCCCGGCTTTTGCCTGAGCATCCATACTTTGCCCCACGTCAGCAACACGATCAGCGCTCATTACGCTGGATGTATTTACATGTTCTGGGGTGCGATCCTGCGCCTGTGCAATCGTGTTAATACCCGAGGCATCACCAGTGATTCGGTCAAGCTGATTAGTAATCGGCAGCATCTGTTGAGCGTTACCGCCGAAGTCAGCAACCAGCCCTTTAAGCAGGCTGGAAGTTTCACGCAGATCCTGTTTATTGCTCTCAGCCGTTTCACCTCGGGCAGTATCAATCGCTATTTTTTGCTCACTAAAGTCACGTGTCGTTGCCACCAGCGCATCTGTACGTTGGAGTTGTGAACCCAACTGAGTGCTGGCCTTAAATGTGTCATTATAGGAATTGAACTTCTCCATAAAGGCATTCTCAWCAAGACCATTTTTCCGTGCAAAATTACGCACATCTTCATCGCTAAAGTTTTTATTACGGATAGAATCGGAGAATCTGTCCAGGTTGATAGCCTGTCTTGAGTCGAGTGTCATGCCAGTATTGGCGCTGGCGTTCGTTGAAAGTGACGTCGACAAGTTTTCGGCCATTGTCTGTGTGGACTGGTTCATTTTTGTTGCAGCTTCTTTGAATGCATTGGTCTGTGCAAACTGATCACTGTTTATCTGAGCAGCCGCTTTAGTCATTTGGTCAGTCAGTCCTGAGTTTTCAGTCAATTGAGTCGTAATAGCTTTACTCAAATCAGTTAAGAGACTTTCATTCCCAGAATTACTTTTCGTGATCCCTGATCCAACTTGCCCCCCCGCTTTTATTCCTAGGCTATCCATTACTTTCTGAGCGAGACCTCCTCCTCCTCCTTTTCCAAGTTTTTCTTCACCACCAAGTCCCAAACTGCCATTGAGCAGAAGATTTGACACCACGCCAGCTAATTGCTGCGAACTAATTCCATGCTTCGCCCCTACGCTATTCGCGATGTTTGCACCGGCCTGGTCAGTAAATGATTTCAAGCTTTGCAGGTTGGAGGTAAATTGCTGGCCTGATTGCCCCGTTCGGCCAACTTCACTCATCTGGTTGAAGGCCTGCTGGAATGTGTTACTTGCTGCGCTCATGGCTGAAGAGGTAAATGCTGCCCCTTGCCCCTGGCTTGACGCGATACTTGAACCGGCATTCCACGTACCGAGTCGGAAATTACTGGAGTCCATGGCCCCGCCACCACTGAATCCTTGGCCGGTGCTTGTCAGCGCGGTACGATTCACATCCCCAAACGATGATTTTCCGCTGTTTGGCGCATCCCACACTTTCGGCGTGAGGTGGCTGGAGTCCACTGGCGCTGGTGGTGTGACTCCTTTCATCGCGTTCATCATTGGATGAATGGATTGCGTCATCAGGAACAGCGTCAATACAGGGATAAGAGCATAGAGTGCTGATGCTACTGATAAATAAGAGCTGTATGTTTCGGCAAGCCCTGGCAAACCCATCCATGTCACCGCGTTACTCTGACTATTCAATGTGCTCCATGTATCAAGATCTGCGGTCGCCACTTTCTTCACGTAGGCATTCACCATAACCGCAGTAATAGGCCACATATTTACGAAAAGAATAAGCTGGAGATATTTTGCAGCAGCGGCCACACCATTTCCCCCGAGAGCCAAAAGCATGAGCAATGCAAATGGGGCAACCATGTACGCAAACATCTCAAGAAACGCGATGGCTGCACCGGACAATTGCAGCCAGAGCTGCCCCTGAGATGCCATGGTATTCGTACGCTTTAATGATGCCTCAAACAACTGCATATCCGAGGCCAGCCCGAGTGGGGTTTTGTACTTGCTGGCACCATTACGGAGTTCATTCATGATGAACAAACTAAGCGTCGCGTCATAAGCACCAATAGCTTTGCCGTACATGCCATTCGCCGACGCCATTACATCCGTGAAGCTCGCTCCTGATGCCGCACCTCCCGCCTCATCTGGAGCAAGGATACCGTTTGTTTGCCCAATCAATGCAATCGTCTGCCGAGCCTCTGGGGTGCTCGTTACCTGTTTAACGGTCGACCAGACCTCTTCACAAGTAGCAGACTTTGAGCTATTCACACCGACAATGTTGGCAGAGGCGTTCTTCAGCGAACCTTTCATCGCCTGATTAATGCGTTCCATGCTATCCACGATATTTGCAGAGAAAATATCGTTAAAAATGGTTTCTTTCCCAGCAATTTTTGCGCTTGAGTTTTGGGTTCCCTTGAGACAGTTATAGGCCAGTGATTGTACTGTCGCGCACACATTCATCGCACCTAACCCGCTGGCTGGTTCGGGAAACGCAGAACAATAGCCCTGGCTGTCACCACCCCATTGTAAGAATTTAACGAAACGAATCATCGGACCAAGAGTAATGTCATCATCAAGCGTCGTTGCGGCAAAGTCGATCGGCGCCAGTGGATCAAATGCCGTTTTGTAGTCTTTGAGTAAGCCCTGGCTAAGGTTCGTGGTGACAGTTCCCATCGCCGCAATAAAAATAGGAATGCCATCGACATTTCTCACTTCACCAGACTTAACTGATTCAATCGTCACATCCACACGAACAATTGCCATCGAAAATAGAATCAGCCCAAGAATCCATGAAAATATCGGCACTTCTGCTTTTGTCGGGTTCAACAGCCAAAGCCACGTTTTATAAAACAGGCTGGCTCCAGCCAGTACCGCTGCCGTCGTTAGAAATGCTTTTACACCGGTGTATTGTGAGAAAATCAGGGCAATCCCGTTCAGGGCGGACCACACAAATTCAATATCGCCRACTGTATAGATGTTGTAATCCATTCAGTTACCTGTGCCACGAAGACTTTCCATGAACGCTTTTCTCTTTAATCGGCGATCATCCCATGCAGAAATGACGTCAGAGCTGTTGCCCACCTGGCTACGGGTTAGCTCATAGGCAGCTTTTACCTGATTGGTCAGGTTTTCAGATAACCTAGTCAGGTCCTGCCGCCGCCCGGAAAGAGATTCGCTGGGTATATTCATAGCGCTGATCTTTGCTTCAACTTGCCGAAGCATGTTAATAACAAGGCTGGTGGCCGCTATCGCACTGATATCCTGGATATAGGCGTAGCCTTCAGGGACATCAAACGTCTGAAGTGAATCAAGAATAGTTGGGATGCCAATATAAGAAATAATGCGTAATTCATCATCAGAGATCCTGACATCACTAATTGCCTTTGTCTGAACCTGAATAAGGAGGTCCGAGATTGTATCCTTCAAACCTTTGAAACCACCATCCGTCACTTCAGACATAACCAGGCATTGCGACTTTCTAGCTGAAGCTGGATCGGGGGCAGGCGAACATTTGAGCATTTTTATGGAACCACCAGCCGGTGGGCCCATGATGAAATCCGATACCGTCATCGTCGACGGGCGAACTTCCATCCCCGCTTTTTCACCTTTAGCGTCCCAGTTGATAATTACAGTACCGACAAGCGACATCAGCTGCTCAGCAAGTCTGTAGCCAGATAGCTCAGTCACGCCACCGATATTCATTGACCCTTTATCGATGTCCATAAATGACATATAGAAAAGGTTTCCACTGAATTTTTCAGCAAACTCTTCAGGGTCTTTTGCTTTTACCTGGGAAGTCACGGTTTCCGGCGACTTTGTCATTGATGAACCAAAATCAGGCAACAGTCCATTAAGAGTGCCAAGCATTGAAGCAGGGCCGGAACTGACAGCATTCGCAAACTGGCTAGGTGGACCAACATTTTCAGTAAGAAACGAATAAGTAGCGTTGCATGAATCTTTGGCAAATTTATTCAGCGCCTGCAATTTATTCTGGATATCGTTAATAGTCGCAGCACAGTCAGCACAGATTGCCGATACCGCGACATTGAATGCATAAATTGCAGCCCCCTGTGCAATACCGCGAGCAACCTGAACCAGCTGATCTCCGTTAATCATACTGAAGGAACCAAGGAAAACATCGATTCCGTTGCAGCCTACGGAAGCTTTGGGAAAAGACATTGACACTAAATTGGTATTCACGTTTGTCGTGCGGTAGGAAAATGAGCCGCCAACCACTCCGGTACGGGTGGCCGTTTCAAAACTAGCTGGGCTCGTAGTCGTCATCATGCCATTGAAAATATTACGCATGGCGTTATCGGCAACGGCATTTGGCGCAATCATCGCCGTGCAAACGGCTAACGATAAAAGTAACTTTTTTGCACAAACATGGCTAATCTAACTCTTCCTGGGAATACCGTGCTATTGCCGATGACGTGGACGACAATCTGCATCGAGGACAATGAGTATCATTGGTATACGGGACAATATAAGGGCGCTTACATTTCGCACAAGTTTCAAGCTCCTCGATTTCTTTCATTGACGTTAGAATCTCAATGATTTTATTTACCTCAGGAGCGCAGACGAAATATCCAAGGTTATGCAGCACACTCATGATGCGGTTGAAGTCAATATTTCGAAAACTGGATTCCGGGTGAATAGGATMAAAACCGAAATAGTTTACAGCGACATCAATAACCGCAGAAAAMGCCCTGCGGTTATCCGTGCGGCGACTCCACCCACGAATCCCTTTTTTAAAGTTTTGTTGAGGTTCAGACCTGAAGTCTATATTTTCGGCAACATGATTTCCATAGAGTATCCTTATGGAGTTTTTATTGGCACCAAGAGACATCGTTTTTGTAGCGCTCAATAACATGTTAGCTTTAGTTTGATCGACTTTAGCCATATTCAATAATCCTTCAAGAGCACTTTATTTGCCAAAGTATTGAACACATCCTGACGGTGGCATGTAAACATAGTGTCGTAACGCAGTAATTCCATTAAATCGTCACTAATTTTACCCAAACGAATATCGGCAGATATTTCGTATGCCCAAGCAAATACCTTTGATTTTAGCGTAGCACTGTCATCCCCCAGACCTGGCGTAAAGGGAATTGTTCGTGGAAAGAGAACGACATCATTAATTAATTTAAGTGATGACATCCCGACATCTTTTATTGCTTCAACGGTGGCAGGTTTTAATCCAAAAAAGATACTAACAAACTCAGGTGCAAGCANNNNNNNNAAGAAAACTTGCATTAAGTAATCATTTTGAATGTCTACACACTTAGAACGTAGTTGCTGAATTTTTCTCGGATTATAAAATTCCTCCTGCCCGCTGAGCAAAGTTACTTTTTCACCTTCATTGTAAATGCCGAAGTCAGTATCTTCACTGTCATATTCTCGAATGACGTTAGTGTCGCCATCAACTACAGCTACAAAGAATTTGTCCCAAGAGATCTCTTTACTTAAAGAACGAGGAACGAGGAAGCTTCCTGGCCGAGTTTCAACTTCAAATGCATTATCAATCATAGCTCCAAATCCATTACCAAATAGTCGGCGTTGGAGGRGTGGTGATCCAGTTTGATACTTAGAAGATCCATGAAGAGGCAATAACATTAAGAAGGCACGGTAACTACGAATAATCGAAATCTCGGTACGTAATAGTTTACCGAGTAAATTACGCGTGATGTTATCTGATTCTGACATATGAGAAAATCAGGTTTATGTTTAACCCTGTTGTTTTCTTTAATTGCTTCGATTAAATCGGTACAAGCTGAGGCAATTATGATTTCCGGAAAACTCCAGGCTGATATGCCTGCCGTCACGTTTAATCCCGGCCCGGGCGATTTTGTTGCATTCGTCAACAATAATACAATTACTGCTTCAGGTACTGGCAACGCATGCAATGTGACGGTTGATGATCGTGCGACATCAAGCGTAGATAACTTGGTCTGCTTTTTTGAATGGCTTCCAAATACCTCTGGCTTTACAGCAAACGGATTCAATTTAACAGGGATACCCAATGCGGCAGGAGAACTAAAACTGCCGTATAAAATTTCTTATTTTTCTGGATCAGAAAGGCAGAAAGTAGAAGTGGTTAATGGGGAGTATACAGTTAATGCTCTTGTACCGGTTAAACCGACGATAACGGGCCTGAAATCGTCTATGAATGGAGTGGTTCAGGATGGTTACACTCTTAAATCCTATCTTAAGGATGAAGCAATTAGGAATGTCACTGTCTCCGTAGAGCCTCGCAATTATGTGCAATATATCTCTATCGGGTCTGGATCAGCTTGCGAAGTCGAAATTGGTGGGRATGGCTGCACGATCGATGTTGGAAGCATCAAAGTAAGTGATTCGGATTTGCTGATGGGTTCACGGGAAATCACGGTCACTGCCAATTCGAAAAATAATTACTTTGCCCCTCCTGAAGCGCAGAAGCTAACGCTGACCTGGGATTACCGTCCTCCTGTTGTTGACCATACTCTCTGGAATTTCACGGATGAAGCTAAAACAATAAGTATTGGTGGACAGGAGATCTATACAGGAGCTAGAACGGTGGCCGTAGCCGTCAAAGTGCCTCAGGAAGAAACTGAGGGTGAGTGGTGGTTACCAACCGCTATGACGCTAACGATGAATCCTGATGGGGTGTTTAAGCCGACAACAAAAGTTACTTTAGAAGATGGTACGGTTATCGACTTTAAGCAATCCTGGGCAACACCGCTACGTCGTACTCTTCAGCCCGTGAGCGGGCCACAGAAAGTCGGCGATGAATATCTGTATATCTTTKACTTAACAGACTTGACGAATGGTTCTTATGCCGCCTCGTTCACGGTAGAGAACAATAGCAAGAATACCTCTACGTACAATGAGCCTGAAAGCAAACTGATGCTTTCTGATAACCCAACACTGATGGTGCTTAAGGACGGTGCAGCTCTGGCCAAACGAGCTCCTGTGTATTTCTTAAATGAAATTATTGTTGCCGCATTCCAGGGCCAGGCCGGAGTCGCGGATATTAAAGCTGTTACGATAGATAACAAACTTGTTGAGCTCACCCCCACGAACCACAAAGGCATTTATTATCTGCCGGTTGGGGATGATCTAGAAGTGAATGCTGACCATGAAATCACGGTCATAGCTGAAAACCTGTACGGCAAGATTGTGACATTTAATACTACTTTCACGTATCAACCAACAGGATTCACGCTTAAAAACTTTGAGAAAGACATCACATTGTACTCACGAGTTCGGCAGTATACCGATCTCATGAGTCAGACGGCCGGTGATAAATGCACTCTCTTTACTACAGAAGAGAACGCACTGGCATACCTTGAATGGTATGGTGACAAATCTGATATCACCGCCTGTTACCCTCAGTGGAACAATGTGCCTGACGGGCTTGAATTTTACTTTAAAGGCCGGACGCCAGGCCTGACAGGGTTCTTCAATAAAACAGGCGATAACCTGCTCGACTATCAGGTCTATATGATAAACGGCAAGGGCTCTAAAGCTGTATCGTCCAGAAACCGCCATGTGCTGATTACGCAGTTACCTTATAACCCGGTCCTTACCTACAAGAAAAACAAGGTGTTGACGGGGATTAACGATAACACCGCACTGGCGTATACCACTGGCGGGGAAGCAGCTCGTCTATTGGCAAAAGTGGTTCCTGCTGATGTGACAGTCTATGTTTCACAAAACGGGGGGGAAAGCGTAAAAACGACGTTTAAGAACCGTTCATCAAATAACGATGCAACGACGTTTGTTCAACGTCTTAAAGTGGCATCAGCCCCGTTGTGGACGAAGAATGTCTTCGACATAGCTGTCGAGTACTCGAAGGAACCGACTATGCGAACCGTTGATACGCTCAATGTGTATACGGTACCCGACTTTAACATTAGAGCGGCAATGGAAATTGAGGACAAAAAGACTGCTACCACGATGGAATTGCCATTGAAGGTGTCTGTTGGCCGCTATAACAATTCAACCCGCAAAAGTTCATTTAGTCGGACAACAATGGGGGACTGGGATGTAACCATTTACGCTCAGAAAAGTGTTTATGGAAAAGATCCAGAAACAGGCCGATATAAAACGACGTATGAACGTACACCCCTAACCGAAGCACTGCCCGTGAATGATGCCGGGGTGGTTGAAACCAAGATCAAGATAGAAAATATGGACCTCGGGAACGTGCGACTTGTCGGGATTGCTAAAGTACGATCGCCTTTCGCAGATTTCGAACTGACCCGGGAAACCAGTGCAGTTAGCATCCGTGTTTATAAGGGCGAAGAGCTAGAAGGTAATCTCTCAAAGAGTCTGATTATCGGACGTATCCCGCTCAGTACGCTTGTTAACTTCAAATCGGCCAGTACAGCTAACTCCGATGCGCTGGCGCCTACCGAGTGGCAGGAGTCTTCTGATAATGGACAGACATGGACTATGCTTCAGGACATGACAGGGAAGCGAAGCATTTCGATCAGGAAAACTGAGGTTGGTAAATGGCTTTACAGGGCAAAAATGACCAACAAGTTTACGTCGAAAGAGTCTTATAGCGACGTTCTGACGGTTGTAACGTACAAACAGCCTAAGCTGAGCATCGATGTTGCTGAAATTCTCGAAGGCGATGATTTGCCTGTCACGCTGCTGGATAACGATGAACCAATTCCGCAGGGTACGGCCGAAGTGATGTGGTCGGAGGATAAAGTGAATTGGGTTCAGGGTGACACTACCTATAACGTATCGGCCGCTGATACGCTACCTCCGACCATTTACGCCCGAATGCGTTACCTGGATTCTGATGAGTTGGCTGAAGAGTCATCCTGGAAAGAGACGTCTGCCCGGTTAACCGTCGCTAAACCCAAGCGCCTATCTGTTTCAGTAAGTGGTATTTCAAGCGTCGAGGTGGGAAGTAAAGTTACTTTAGATGGTAAATACACTAACCCGAACAGCCGATTCAAGAACGGAAATGACGTCATTGAAGAATGGACTGCCCCTGACGGACAAAAAATCAGAGGTGCGAATCTGTCGATAACTTTGACTGAGCAGATGCTGGATAAGCAAGGATATGCGGCATTTGAATACAGTGCATGGCTTGCTGGCAGTAAGGACAGTACTATTTCCACGCGGAARGTATCTGTTAAATCTTGGGTGTATAAGTTTCCTGAGATGAAAGTCAGTACAAAGCTTAAATACACCATGGCCCCGTCGACCTTACATGTTGCGCTGAGCGGAATAAAAGACGGTGGCTATCCTGGGGTAACTTATTCTCGGGAATGGATCTACGATAAGGACAATATCTCAGTTTTAAAAGATGATGGTGATACGAAAGAATTTGCAATTGCGAAGCCGGGGAAATATACGTTGGTAATCGTTTTCCGTGATAACCGTAACAACGAACAGCGTATTGAAAATACCTTCGTAGTCGATGAGCAAACGCCCATGACTGTAGAAATGACACCGAAATTCTCTAATAAGTTCATGAGGGCGCCTCTTGATGTCACGCTAAGATCTAACATTAAACTGGCGCACTCTGCTGACAGTATTGATACTGTGACATACAAAGTAAACGGCGAGGTTGTTCCTGGTAGTAAAAACTATTGGGCTCAGTTAATTTCTGGTCTTACTGAGAAGAAATACGAAGTCACGCTGGATGTTGTCAGTAAAATGGGCCAAAGAGGTACCGCATCAGTTGATTTTGAGGTTGTTAAAAACGCGGCTCCGCAATGTGCATTAAGCTACACAGAGTCTAATATGAGCTGGAGTTTCACAAACAAATGTATTGACACTGATGGCAAGCTGGTTCGATATGAATGGTATATCAATGATGAGCTAAGGAATGTTTTCGGCAGCACTGCGACACTGTCCAAAAACCTTAATCGTGGGAAGCAAGATATACGAGTTGTCGCGTATGATGATAGTGGGGATTCAGCAACTCAGCGTACGACCGTTTATGGTCCGGATGAGGGCGCGTCAAAGTCCGTAGATTCAGTTGAAACCTCGCAGTAACTAATCATTTTCAGTCCTCATAGTCGTTTTCTGTATGGTACTGATATCGAAGTTTTCTCCTGGGTAAATTTTCAACTCTTTGGTGAAATAATCTGAACCACCGAGGAGGTTGTTACGCTTTCCAACCCAAACGAACGACGAAAATTTAAAAGTCCTTACTTTTTCTGCCGCTCTGATCTTGTAGGTATGTGAAGGTAATAAAGATGCACTAGCGTCCTCCGGGATTGCGATAGCGGGTTGAAGTTTTTTGGGGGCATTGATACGTAATGCGATTTCTGGAGAGGGGACATAGTCGATTGACGATTGTTGTGAATCTGACGGTAGGGGCAGGGTGAATTTTTTACCCTGATCTGGGCCAAAAATGGCAATAACCTCTTTTTTCTGCTTTGTTACGGACACTAACGCCTGTAACGGGGTACTGGATAGATCATTGACGAATGAAATTGTCATGCTGGAACCAGGTTCTAACCAGAGAATTCGTTTCCCGGATGCATCTTCATCAAGGGAGATAAATTTTGATATAAACACGCCATTTTTTRCAATGATGGAAAATTCAATTTTGGGTATTACAAGATTTAAAGGAGTTGAAGCAGAGTCGTTTTCAATCTGAAGATAGTTACGCTTAGTCATGCTTGTTTTAATTACTGGTCTTTGTCGACCATCAACAAGCCACATTCCGTTGACGTAATTTGCAGCAATAGTAATAAATTCATAGTTAACCCCAGTTTTGGCATCAGATAGCTGGGACGACGGTATCGGGGTTTTAGTCGATGCATTTGTAATGTTKGATGGACCTAAAAATGCCAGCAACGGCAAAATTATCRGTTCTAATTTAAGCATATGAATCTAATTGATAAGATCGCCCTTGTCGGTCAACGCATGAAGAGCGAGCAGATCTCTCTGAAAGAGTCATTATTGGTCTCTTCGAGGGTTTCGGTATCGGATGATAGTGTAGACGGTGTTGATCGCCTAATCTATAACCACTGCTTGAATAAAAAAAATCTGTCAGATTTTTTTGGTAAATCTCGCGTAACTTTTAACAAAATCTTAGCGGATCTTGAAGAAAAAGAACTGGTTGGTGCTCCTATCTACCAGAACAAAAACCATCTCTATACCCGCTGGGATGTCCAGAAAATAATGGATGCTCTGAACTATCCTCGATATAGCGACTACTACTGTAGCCGTACAATCGTAACGCAGAACCATAAGGGTGGTACGGGGAAGAGTACAACTTCAGGCGTTCTTGCAGTTGCGGCAGCACTTGATTTGCATCTAAACGCGCGAATACTGTTGATCGAATGGGACCCACAAGGGTCTATTGGAAGCGGGATGATCCAGAGCGTAGCGGAAGATGATGTTTTCCTGACTGCTATTGACGCCATCTTAGGGGTTTACGAAGAAGACTCAGATTACAGAAAATATCTTGATTTAGGGTACTCGGAAGAACAAATTATTGAAGGTATGCCTTTTTCAACACACCTTCCGAATCTTGATGTTATTACCGCATTCCCTACAGATGCACGTTTCAAAGATAAATACTGGCAGTGTTCCAGAGAAGAACGAACTGAGTTATTACTACGTTTTAAAGAGGTAATCCTGCCGGTCTTGAAGAGCAAGTACGACCTGATCATTATCGATACTCCACCAGAAGATTCGCCAATCACATGGGCAGCGGATGAAGCTGCTGATGGCATTTTGGTTGCCGTTTCACCTCGTGAGTATGATTATGCCTCAACAACTGATTTCATGTTGACGCTCAGTGAGCGATTCAAACAATCGCCGAGCAAGGGCGAAAATCTAAGCTGGTTCAAAGTGTTGGCAGTGAATGTCGACGATAAGAGTCCCTATGAAAAGATTGTCCTGGATAAACTGGTAAGGACAGTGCAGGAACTCTTTATGTCTGCAAATATCAAAAACTCAGAAGCGTTTAAAGCCGCAGCTTCTAGGGGTAGAACCGTATTGGATATTNNNNNNNNAGAAGAGCTCTGCTCTCCCAAACAGCTTGATGTTGCCGAAGAATCCGTGATGGCGGTCTACCAGCAATTTATTAATGAGATTAAGAGTTTTTCAGTGAAGCAAGGGGGTAATGTATGATTGAGACACTCAAAGTTGTTATTGATGATGGTAGTAAAGCGGCAAAACTGGTTTGCACTAACAATCAAGGTGACCTTGTACCTTTATTGACTCAAAATAGTTTCGTTGCAGATTTCCGGGTAAGCCATKACGGACTTATTCCATTCAATTATCTAATTGATGGTCTTCAACGATTCYCGCACCACAGCGAATCAAGCAATGCTTTAGAAACTACCGACGTTGCGCATCAGTACGATGAAATCAGTCGTCTTAATGTTCACCATGCTCTACATTCCTCAGGTCTAATGCCACAGGATGTTCATCTCTACGTAACTTTGCCACTCAGTCAGTTTTATACCGCTCTGGGTGAAACCAATAATGAAAACATCCAACGAAAAAAAGACAACCTGATGAAGCCGGTGGAGCGTTATATTGATGGTAAACGTGTTTCATTTAATGTTGTTTCAGTTACCGTTTTCCCGGAATCCCTTCCAGCGGTAACGCGTGCTGATGAAATCGAATCAATTGAATCTTTTGAATCAAGCCTGGTTATCGATTTAGGTGGGACAACACTTGATGTTGCAAGCATTACAGGTCAGCTGGAACAGATCTCCAGTGTCAGGGGTTTTGACCGTATTGGTTGCTCAATCGTATATGATGAAATCCGTCGTTATTTGGATTCTGCAAAGCTGAATGCAAGTAACGCCTATATTCATCACCTAGTCGATAATCGTGAAAACAAAGCCTCGCTCAAGGTGTCCCCGGAAGATCTTGACGGCGTGTTCAATGCTGTTAATGGGGCTGTGGCGCAACTTCAAGAAAAAGTGATTAAAGCAGTCACTCAAGTGGAAGAACGGCCGCATAATGTTTTCCTTGTTGGTGGAGGTTCTTACCTGATTGAACCGGCAGTTCGTAAACATTTTGATAAATCGAAAATCATCATGGTTGATAAYCCGCAATTCGCACTTTCACTGGCTATCGCAGATACTGTTTTTGCATGAATGAGATCAGCTAACGTCTATAATAAAGAATTAAGCCGTCATCAGTTAGGTGGATTTATTCCCGTGTATGATCAGATTCCGGGTACACATTATTTTCTACTTGACGGAAACCGACTCGGTTTTATGTTTATCTGTAGTCCGTCGCCCGGTGTCTTTGATAATCAGCAGGATGTGTTAACTGAATTATTTAAAATGGACTTCCCAACTGACACCATCTGTCAGACCTCATTAACTGCGCTGCCAGACTTGATCTTGCACTTAAGTGCCTGGTCTGCCGTTCGTGGTGGTCGAATGGAAGGTCATGATAAGCTTAAGGGGGATTTACTCACTGCATATCAACTGGATTATTATGACCGAAGCCTGAATGAACCTTTGAAGCCGGACCACGATAAATTGATGCTTCGAGATTTTCAGGTCTGGATTTCCTTTTCAATTCCATTGAAGTCAGCACTTCCTTCTGAAATAGAAAAGACTCGCATTGATGCGCTTTACTCTGACTTAATCAGTAAGTTGAATACAGTAGGCCTTTTCCCACACAAAGTTGGTGCTGAAAATTGGCTTTATTGCATGGATAAGTTATTGCATCCGGGAAAAACATCGCGTTGGTCTGAAGGTCATGTTGAAGCTAGCACCATGAGACGCCTAAACGAGCAGATCAATGTACCGGGTCGAAAATATACAGTGACAGAGAATCATTTCTCATCTACAACGCAGAGCAATGATATTTCTGAGCATCGTTATTTCAAACAATTATCAGTAGTGAAGTTTCCAGAATTTGTAAACTTTGGCTGCATGTATGAACTTGTAGTTAATTGGTTGAATGGACGTAAAACGATCTTTAGCCCTTTCATGATAACCCAGACTGTCCATTTCGCCGATCCTTTAAAATTATCAAGAGAAAACGTCAGATATAAGGCAATTACTAACAAACAAGCCAGTATTCCAACAGTTTTGACGTTTTGTCCAAGATTAAAGGATATGGATAATGATTACATGACGATAACACGCGAACTGGAAGATGGGGCTCGCCTCCTACACAGTTATCTGACATTTACTGTAATGGGGAATTCAGCAGTTGATGTTCAGTCTGCCGCAGACCAGTTAAAATCATTTTATCTGGAAAGTCGTGTTAATGTTGCTGATGACTCGTACATAGTATTTCCCTCATTTGTTTCAAGCCTGCCGATGTGTAATGACCCAAAGACAATACTAGAACTGGATCGTTTTGAGGTCGTGAGTAATACTGGTGCTGCGCACATGACCCCCATATTTGGTCCTTGGAAAGGTAATACGGACAGACCCGTACTTAACCTTGTCTCACGAGAAGGACAGCTGTTGGGGCTGGATATCTTCAAGACTTCTGCCAGCTATAACATGGTCGTTGGTGCAACGTCTGGTGCTGGTAAATCATTCTGGGTCGCATACATCATTAATAATTATCTAGGCGCAGGTCCGCGTTCTAATAATCTGATCCATTATCGAGATACTTTTGAGGGATTCAAAAACAATTCTTATGATGCATTTGACCCTGATGGAGCCCAGATTTTCGTAGTTGATGTCGGACGCTCATACCAAGGTATTTCGGAACAATATACTAATAGTCAGTTTATAGACTTTGGGAAAAAGCCTGATTTTACGCTAAATCCATTCGCATTTTTGACTGATGTGACTGTYGGAGAGCGTGTTTTTGATGAAGCACCTGTCTTTAATGACGATTCAAATAATCATGATGATGATAAGGATAAAGTAGCCCAGACCATTATGGTTCTAAACCAGTTAAAAATAATGGCATCTGAAAAAGGAAATATTGACGATTTTCAACAATCGGTCATGCTGCAACTGATTAGTGAAGAATATAACGAATCACGCAAAGTTGGACGTACAGGCTCTATTACTGGATTTGCGCGACGCTGTTCTAACCATGAAGATAAGCGTATTAAAGATATCGGTGACCAGTTGGGGCAATGGTGTGAAGGAGGGATTTATGGGAATCGCTTTACAGAAAATCTCCCGCCAATAAATTTTGATAGCCGGTTTATTGTTCTGGAACTTGAAGAATTGAAGGGGACCCCACACCTTCAGACTGTCGTTCTGATGTCGATTATTCAGGCCGCTCAGCATGCAATGTTTATCAAGAAAGACGGACGCCGCCGGTTGTTCATACTTGATGAGGCATGGGAGTATATCCGTCCGGACAATGCTTCAGGTTCCAGTAATCATTCAAATCAATTTTTCTCCTCTTTCCTTGAGGCCGCTTGGCGCCGATTCAGGAAAACGAACTGTGCCGGTATTTGTATTACTCAATCCTTTGAAGATTACTTCACCTCATCGGTTGGTCGCGCACTAACGGCTAACTCGCCGTGGAAGATCATCATGAAGCAGGAAAAGGAAAGTATTGAAGCCATGAAGGTGAACAACTACTTCTCCACAACTGATGCGGAATATGAGCGTATGAAAAATATTCGAACGGTAAAGCGTGCATTTTCCGAGATGCTCGTACGATTCGAAAATTTCCAGGAGATATGTCGCCTCTATGTAGATAGAAAAATGGAGCTTTGCTTTACGACTGACAGCACCGATCGTGGAAAACTATGGGAAATCCAAAGCCGACTTGATTGCTCTTACGGCGAAGCAATTGAGATTCTGTACGAACAGGAAGTTGCGAGCAAATCAGCTGCCTGAATGGGTAAACCAACAGATGAGCAAAGGGTCATCATTGAAAATGCAAATGCTAATAATATGGTTATTGCAGCACCGGGATCTGGAAAGTCATTCACGATGANNNNGGCGGTGATCTCTATCCTCAGGCAGTTCCCTTATGCCAAAGTGGGGATGGTCACATTTACCCGTGCAGCAACAAATTCATTGGCTGAAAAACTGAAACGTCGATTAAGTAAGAAAGACCAGGATAGGGTGCTGGTCAATACATTCCACGGCTTTATCCGGATGCAACTGGATATGGTCAACTGGAAGGGCAAGATGTTGATTAGCTCGGCACAGCGTTCTGTAATTCACAGGGCATTGAAGGAGTCCGGCGCGCCTTTTCGATACCCGGATGCAGAATTTGCTATTGACGCGATTGGAAGGGAAATGGATACGGACATCATTTCAGTTCGCCATACGCGGCAACAAATCCACTTGTTCAACACCTATCAGGCAATATGTCAGAAAGACCACGTTGCAGATTTGAATGCACTCTCACGTTTTGTTGTGGGCCAGATGTACTCGGGGAAAATGCAGCCACTTAACTTGACACATTTAGTTGTAGATGAAGTTCAGGATACCGACTCGATTCAGTATGCCTGGATCTCACTACATACGAGGGCAGGTGTTAACACTAGCATCGTTGGGGATGATGATCAGGCAATTTATTCATTCAGGGCATCAGGTGGAGTCAAAATATTCCAGCAGTTTGAAAAACAATTCAGGCCCNACATATTTTATTTGAATACTTGTTTCAGATGTGAACCAGAGATTTTGAAGGTAGCAGGGGCATTGATTGAAAAAAATGTTTACAGATACGCTAAAGATCTCCGTTCAGCTAAGGGCGGTGGGGGAAAAGTTCATTTCCGCTCATATGTTGATATGGATGAGCAAATTCAAGGCATTCTCAATCTGATTAACCAAGACCCGATTGGGTGGGCAATCCTCAGCAGAGGTAATGCACATCTCGATCAGCTTGAAAGCCTGATAGAGCAGCCGGTACTTCGTTATGGTGGGAAGTCATTTTGGGATGAAAAGGAGACAAGCGATGTATTGCATTTGATGGCATTCTTCCGACATTCCAACGATGTCCGGTTAATGAAGAGGGTGCTGGCGCTTTTCGGTGAAAATGAAGAGGTCTTGGACCAGACAGCATTGAGCATGAAAGGAAGAAAAGTAACTTTTGGTGAACTGAACATCCCGAATGAAAGTTCCCTGGAAACAAGAACGCTTCATTCAAACTTCACCCGGTTTACACAGGAGNNNNNNNNNNNNNNNNNNNNNNAAAAAAGGTTCGCAAATCTGATTAAGTGGATGGAGTTGTCGTCGATAAAAATGAGGACGCAGAAAGGATCACCATCACTGAGCAGAATTGCGCTGGATACCTGTAAGCAATGGGCCGAAAAGACAGGCTGGCAAAATATGATAAATCGAGCTGCGGCGATGTGTCTGGGGCCAAAGAAGAAGGATGAGGAATATACACCGGATAAAGTAGTTTTATCGACGTTGCACGGTTCGAAGGGTCTTGAATGGAAAAATGTAATTATTATGAGTTGTAATGCAGATCAGATTCCAAGTAAGCGGTCAGTGGGGCAGGAGGCGATTGAAGAAGAAAGACGACTGCTTTTTGTTGGGTTTACACGAGCAGAGCAACAGCTGCATGTAATGTGGTACGGTGATCCGTCTTTCTTTTTAAGCGAATGTGCTGAAGATAAATTGAAAGAGGCTGCGAAAAGTAGAACAGAATCCCCTTTGACAGAATAAATGACTTCAAAAAAGGTTTTTCACTGCACCGCGATTACAGCAGTGATTTTGCTGGCAACTTCGAATGTGGTATTTGCTGAAGACTATCAGTTACCGGCGACAGTAAATAATCCGGTAGTTATGCCTGTCGGGGCCGATGAATTTCAGAACGGTGTGAAAAATGCGATAATTAAAGACACTGGCACTACGACTGAGACCGTACAAGCAACAAAACCGACAACTGCTCTGCCAAGTCTTTCACCTGCAAGCAGTGCTTCTCCCGCAGTCAATGAAATAACCGGGGCGTTGTCAAATAACCCTACTCTAGCTGGTTACCAGCAACAGGTTAAATCAGGAAATTTTGATAGTTACGGAAGACCAGCAGGGAAAGAACCTCAACAAAATGCACAAAGTACCGGGTCCCCTTCAAAGGCAGATGAACTTTATGTTGAAGCACGTAATCGCTATAAAGAAGTACAACGAGTAAACGTTCCGCCTGGTGGCAATATTGTACTCCCGGTTTCTCGGGGGCTGCAAAACAGAATTTCGACTTCATTTAAAAATGCATCTGTAAGTACTTCAACGCCAGCTGATGAAGCCAGTATTTTCGTTAATGGCGGGGRTGTTTTTATTTCAACAAATACAGATAAGCCTATAGGAATTATGCTTTCAGAAGATTCAGTTCCTGAATCTACTTATAACCTGACACTGGTTCCACTGGATGTACCAGGGGCCATGATTTCAGTAACAACTTCTTTGAGCCCGACAATGCAGGCAAAACGAGAAACTTCTCTTGATAAACAAAATTATGATGAGATGCTGGCACGCTCACAATCAGAAGAGTTGACTCCTTCAGACCCTCGGCAGGATGACCATAAACAGCGGATCATTGATTTGTTGACTCCGGTTGCACTGGGTGAGGTTCCTTCTGGTTTCAGTTTACAAGAAGACCGCTTGTCACGCATACCAAGCTCAGAGCAGTCCCCATGTAATTTCAATATGTACGCCAAGTTAGGTCAAAGACTGGTGGGATCTCGGGAATTGATAGATGTCGTTCTTGTTAAGAATGATAAGCCTTACGGACAGGTAGTGGCTGATCAGCAATGTATAACTGAAGGCGTGGTTGCAAGCGCTCTATTCGATAAAGCATTCCTTCAGCCCGGGGAAGAGACCGAACTTTATATTGTGCGGGATAAATTATTTAAAGAGCGTCAGACTCGTGTTACTACGCGCCCAAGCCTGATTAAAAGATAAATGAAACATAGAAAAATAATTTCTTCAGCAATTATTGCGTCTATGATAGCTAATACTATGAGTTGGGCATTTTACGTGTCGCTCATAAACATTGCGTTAACGCCTAAAATATTTGCGGCAGATGCGATTTTTGACCAGCTTGAAAACAATTTTAACCTTGCCAATCCCAACGCCAACCGGAACGCAACCACCAGTGCTCAGGATATTGTGGAAAAGTATAAAAATGCTGATTCCGGGGAAAATCTGAGCGGCAAAATTTCCGAGAAATATGTTGGTAAAGCAGAGTCAACAAACCTAAATGTTGGGAAGTACGGGACGCCGAACTCAAATGAAAGTGTTATGAGTAATGCGGTGTCCGACGGGAAATCGATCGGTAAGGCTGTACAATTACCTAGCATGTCGGGCGGTACAATTAACTCGAATTATACGAAAGAGGGGGCAAAGTTACTTTCTAGGGACAGCAGCGGTAATATTGGAATAAGTAACAACCCGAATACAACGGCAGGTACCAAAACCAGTACAGGGGAACTATTCAGCTCAGAGCAGAAGCACAGTGATGTTCAGTTCAATGCTGGTGGCCGGTATGGAGATGAAAATGGCTTCATCAATGACATCAAAAATCGAAAAAGTCAGCTGTTTGAAGCGCAAAGTTATGATGGAGTCGCCTACCGTACTCTGGTGAATGCAAATAAAGAAAACCCAGCATCTACTATTAAACCTAACGACCCTATGTTCAATGCGGGTCGAAACGAAATAGGAAATGCTGTAGCTGGTACAGGAAACTGGCTACAGAATTGTAATACGGAAACATCAAAACAAACAATTACTACGCACTATCCAGATTACAAAGAGTTTTACTGCAATTCNNCCAAGAAAGATAATTTTAACAGTTGCACGATAACTCGTGATTTTTCCGTGCCGGTTTATATCTCAGGTGGTAATGGTGATATGTCCATGTGCGGAGATAATTGTGTGAGAGTCTGGTTTGGCAGAAGGGACGACAACTATTGGAACGATGGAGTCTATGACAACTCATTAACCTTAAAATTCCATCCAGATGCAAAGCTCGCAACTGCGAAAATAATTAACGCAGAGTGGGATGACCATATGAGGGTCACGCTTGATGGTACACAGATTTTTGCTCATATAGATGGAGCATATAGAAGTAGCAATTATCCATCTCCACAAGGTCAATGGGAGTTAAAGAAATCCTGGAAGCTCGATAAAGTCTACGATATTACTGAACAAGTAAAAACCTCTGTATATCAGGAGCAGGATCGTGAAGTGACTATGGCTTCGCGCGTATGGGTTGGCGGTGGTGGGGAAGGCTATTTTGAAGTTGAGATGACTTTTGAAAATATGAAGTTGGAGGATAAACATATACAGGAGCCCGCAGGATGTTTTGATGCAGTACAAACGCCGAATTCATTCTGTCGGTTTGACAGGTTTGTCAACATGGATGTTGGTACAAAGCGACTCCCGGAAAGTGTGCTTAAGATGGCCACACCGCTTTACAAAGGTGATACAGGATACTTAACCTGGAAAACAAACCTTGAAGGCTATTTCTGTGATCCCCTGGCGAAGGAAAAACTGTGCTCTTATGATGCGAAGGGAAACATCATGAAAGACCCCACAGGCAAAGACCTTTGCTACAACTACGACGATATAAAAAAYATGCCTGACGCATGCAGCACATATAAAAATGATGCTGCGTGTGTGCTAGATAATCAGACATGTGCTGAAGGTTGGTTCGATGAAGGCACAAATACTTGCTACATGTATGAGCAGAAATATACATGTGACAGAGGGAAAGACGTAGTCAGAGAGGTAGAGTCACAGACTAACTCCTGTGTAGGTATGATCCCATGTTCTGGCGGAACATGTGAAACAGGCCCAAAAGAAGAAAACAAAGATTTTGGGAAAGTGGCCGCGTACTCCAATATGGTTCAGTACATGCAAGGTGAAGCAAAATGCGAAGATCCAAACGACCCTAACTCCTGCTCTGTCTTTGAAGGGAAAGCAGAGTGGTGCGGCAGGTCCGTTGGTTTTGTGAACGGACTGGCCAAAACAGATTGCTGCGAAAAGCCGCAGGGTGCTGCTGGGTCACTGGAGGCGATAATGCTGGCCGGGTCGATGATCCGAAACACGAACTGGACCCGAGTGAATGCTCAACTGGTAAACTGGACTGGAGGGGAGAGCGGAACCTGGGCATCAATGGCTAACTCAGTGGGTGAATGGACTGCATCGGCAGGTAAAACTGTCGGACAAATGTGGAACAATGTGACCAGTTCAATAACCAGCGTTTACGAAAACGTGGCCGGTAACCTTGGCCGAACAGTAGGATCATCCGCTGCTGGTGAAAGTGGTCAGCTTGCTAAGGAGACTATGAGTTCATTCGGGCTTGGTAAACTTAAGCAGATGGCCATGGAAAAAGCCTATGACCTGCTTCCCGATACAGTTCGAGACTTCGTATTTAAAAATGTAGCGACAACGGGTGGAGAAATAGTCTTTTCTGCTGCTGTTCAAAACTTTATGCTTGCATTAAATGTAATCGGCTGGATTTATACGGCATATCAAGTCACAAAAATGCTGCTTGAAATGCTGGTAGCCTGCGATCAAAAAGAAATGGAAGCATCTATTCACAAAAATCAGAAATCCTGTTTTACACTGGATACAAACCGTTGTGTTAAATATCTGAATCTGGGATTTACAAAGAAATGTGTTAAAAAAGCAACAGACATGTGCTGTTACAATTCAATGTTATCTCGCGTTATTATGCAGCAGGCCTACCCGCAGCTTGGAATAGANNNNNNNNNNNNNNACTGCGTTGGCTTATCAATAGGGCAGATCCAAAAGTTAGATTTTGACAAGATTGATTTAACAGAATGGATTAACGATGCTGTTCAGGTCGGAGAAGTACCGGACCAGTACGCTACATTCTCAGAATCGTCAATAACAGCAAATTTGCCATTTAAAAACGAGAATTATCAACTTCCATCAGAAAGAACAAAAGATGCAATGGGAGGAGAGGAGAATATGATAAAAGCCAGACAGGAAAACGCTCAGGCCATTAAAGAGGAGAACGTAGACTGTAGCTATCTTCCACGCCCTGCGATTTGTGAAGTTGGGTCAACTTATGTAGATCCAATTACAGGTAAGGAAATACCAAAATATTAATGCTGTCGCTCTCGCTGCCTGCAATGACAATGGCCGCAGATACCGGTGTCCCGGGAGCAATGTGCCAGTCAGCGGGAGTATGGCAGGGCCTAATCAAAAACATCTGCTGGAGTTGTATCTTCCCGATGCGGATCATGGGAATTGGAGCAGCCCCTGAAGGTGCCGCCCCCTCACGCCCTGGTTGCTATTGCACGGATCAAAATGGGATACCAGAAATCGGATGGCAGCTAAGTTTTTTCCAACCAGTAAAAATTGTTGAAGTGGTGAAAAGTCCGTGGTGCAGCCCATTTTTAGAGGGAACCATGCTGCAAAAATCACAGTTCGACATCGGCAAGAGCAATACTAACCAGCCTATGACCGCAACAGAAGCCGGATTCTACGACGTACATCTCTGGGAATTCCCAATCATGACGATGTTGAAATTGCTGGTTATTGGTGAATGTACAGCAGAACCTTATGTTGATGCCAGTCTGACGTATATCAGCGAAGTAGATCCGATGTGGGAAAGTGACCTATTGACGCTCGTGCTAAACCCCGAAGCTGTGGTATTTGCAAACCCTATCGCCTCAATGGTATGTGCAGCTGACTGCGTGGCCGTGACTGCCGGGAAGGATAATTTGGCTGCATATTTTTGTGCCGGGTGTGATGGGAACCTTTACCCGTTAACTGGACACATCTATGCGAATGATGATGCCGTCAGAACCAGCTCACTTATAACTCAGCGTCTACTGACGAAGTTACATAGGCAGGGAATGCTTATGAGAACAATGGGAGCTGACGCAATGTGTGAAAAAACGTGGGAATACTTCACTCCTCGATCTCAATACCGACTTTCAATGCTTTACCCAACGCCGGAGGCGAATGGTCCGGATTGCTGTCATCGCCTAGGCGATTCTGTCCATGACTGGTCAACGCTTAAAGGTGGACGGAAAAAAATCGGCATAGATAACTATGTTTACATGCTGTGGCGCTATAATGATTGCTGCGTCAGGTATATACCCAACTAA


>p07467
ATGTTTAAACGTAATANNNNGAAGTMACCTGCCAATATCAAAGAATCGCTTGATGAGAACGCTGACCGTTTCTATAAAATGTTCCGAATCCATACCACGTCAAAAGTGGTTATTTCACTGCTGGCATTAGCCGCCGCAGGGGTTTCGGCCTTTAATATTTACGATAAGTATCAGGAATCCGAAGGACGAATGGATCATATCGCCGTCGTGCGTATCTCGGGAGAAATGGGTACCGGTTCTGAGGTCGGCGATGGATCTGTGATAGCCACAGCACTGGCGAAAGCGTACAACAACCCACATGCCAAAGCCGTCATTATTGAAGCTGAGTCAGGTGGCGGCGGTCCTTCAGACGCGATTATTATTTACCGCCAGATTAATGCACTACGAAGCCACCAGCAGAAGATTGAACGGGTTTCACATGCCGAATCCACAAGCAAGCCCCGTAACACGAGTGATCACAGTGCTTCACGTTCGCAGGCCGATAGCAATGCCGAACTGTCGAAACGTAATACGCTGGACGTTCTCTCCGCCGGGAGTGGGCATTTCATTTCTGATATGGAAAACAGCTACAAGCCTATTATCGTCAGCGTCAAAGGAATTTGTGCGTCAGCATGCTACTACGCTGTGTCCCCTGCTGACGCCATTTATGCAGACAGTAGCGCTCTGACCGGTTCGATCGGTGTCCGAATGGATCACTGGAACCTGTCTCGCGTTATGGATACTGTCGGCGTTAAAAATGAGCCACTCACCGCCGGGGAGTTTAAAGATGCACTCGACCCCTATCATCCACTTTCTGATGCCACCCGCGATTTTATGCAGAAGCAAATCCTGGATGCAATGCACGAACAATTCATTGCGGACGTTGAGCAAGGCAGGGGTAAGAAATTATTAAGCCGTCCGGAGGCTGATGCTGTCGCACTGTATTCCGGCAGGGTATGGACAACGCAGCAGGCGATCCGGTACGGACTCATCGACGGTGACCTGACACCTGTCGAAGTCCGTTCACGCCTGTCCCAAATGTACTCAACCACTATCTTCAAGACGTACAACGAGCCACAACGGTCGCTTCGCTCCGCGCTCGGGATGTTAATGAGTCTGTCGACTAACGTCGAAACGCTGGCAGGAACAACCTCTCGGATACTTGATTCTGTTCAGGCCACCAGCTATCCGACGGTGAGATAAGATGGATGCAATTTTGATGGTGTGGCGAGTGATAGGAATCAGCATTATTGTCCTAGTACTCATTGTGCTTTACTGCCTGATGGGATTTGTATCGTCGGCCATTGCTGAACGCAGGACAGCCAGACAGATTGAAATATACCTGCCTGATGATGCAGAAGGGCTTCTGAGCGACTTAACGCTGCCGGTCAATGCCACCGGCACCACGCAGATTGATCACGTTCTTATCGCCTCTCATGGACTCTACGTCATCGAGCAGAAGAACTATGCAGGAAAGCTCTATGGGAAGCTGGAGGAGAGCCACTGGCGAAAATGGAAATCGTCAGGGACACTAAAGTTACAAAACCCGTTCAGGCAGAACTACGGGCACATAAGGGCCATTCAGTCCACGTTACGCGCCAGCGAGCTGGAGTGTATCAATGTTGTCATCATTAACGGCCCCTGCAAGTTTGAAGGTGAGAAGCCAGACTGGCTTTGCATGGGTATGGAGGAGTTCGTTCGGAAAGTCACTGAGAGGCGCCAGTTAAATGTATTCAAGCCTGAAGCAGTAAGTTTTATCCGTGGAGAGCTGAAGCTAAAGAGAAAGCCTCCGGGCCTTTATACTGATTTGAACCATATCCACAACGTTACCACTCGATACAAAACAACCATGCGGCTGGAGCAGCGTATTACCTATAACCTTTTGCGCTTTTCTCGGCTTATACTGAGTAAAATGTTCAGATCGGCAAAGTAAATGGATGAGCAAATTACTCTGACACMAAATCAAATTTTCAGTGCATCTCTGAAAGTAAGTAAAAGCCGCTCGCTCGTTAAGCGGCGTATGCAATCATTAGGGTTGAAGTTTACCGAATCGCAGGATGTCCGTAACCGACTGGCGGGGATAGAAAAAGGTGCTTTGAAATGTGTGGGGCAATTTTGCCATGACAACGATGCTGAGTCTTTATCAGCGATGGCGATCATCCTTTCCGAGCTTTTTCTGCTGCAAGGCGAACTGTCCACCAGCAATGAATACGGTGACCATGAAACGAGTTACTGGACCGTAGCACAAGGCCCATGTGATGAATGGGTCCAGTCTCTGCTGGCGAGCGAAAATGGTCGACGTACATTTAATAGCTTTCGTATAACTTTCGACAACTCCGAAGAGCGCCGCAGCCTCGTCGAAAAAAATGCCAAAATGCTGGGGAGTTATTTATTGCCTTATTTTGTCAATTTTACAAATGCTGCATCTGCGTTTATTACGCTGCCTAATAGCATCACGTTTAAACAGGTGCAACGCAACAAGCCGCTCATTCACCCTGAAACCACATTAAGTCACATTCTCACAATAGAAGATTCGGCGTTTCTCTCTCGGATCAAATTTAAACTTATCTCGGCAATTGACCGTCTGCCCGACCCGTCCGGTCAGTATGCCAACATGTTCAATCACATCATGGATCGGGCGCTGCTGACGCACCTCAACCGGGAGCAAATTGATAGCCCTTGTGTGTGCAAAAAGGTCATTTCCACCTATGCAGACACTATGCTGACGCTCCCGATATTTAATACGACGATTACCGGGAAATACCGGCACTGGACCCCGTGGGGGATTAATTTTGTCGAGTTTAGTCGTCAGGCTGCAAAGGAAAAATCTTGNGTCTATGTTCCTGAACCCGGCCAAATTCACTGGAAAAGTCCGGAGCATAAGGAACTGGCAGAGTACAGCCTGATCAACCAGATAATCCCGCAGCAATACCACTGGTTGCTGGGTGTGCCGACAATCTGGCGCAGTCACTATCGTGACCATAGCAAACGATTAGACTTATTCAAGGAGTGGAGGGACGCAAATGGCTGCGGATAAATGAATTTCAGGGCACTCTTCTTAAGTATGCAACGAGTTTTTGGCATTTTCTCCAGAAGGGAGAATGATGTATCTGAGTTAATGATGAAGGATGCAGCGAACTTCTCGCCATTTGCTCAGATTATAGGAGAGCAGAAATACACTGTGCCGGACCACCCGAATCCTGAAGTCCTGAAATTCATTGAATACCCAACCAGGCCTGCGGGGATACAGACATTTAATGAGCAGTCTATTCTTTCGTTGTACAGAGACAAGCTGCACTCTATTTCTATGATGCTGGCAATAAGTGATGGAGACATTCGGGAGGATGCCTATACCTTCACTAATCTGGTGTTAAAACCATTGATTGAATACATCCGCTGGATTCATTTACTTCCTGCGTCAGAGAATCATCACCATAATGGTATTGGAGGATTGTTGTCTCACAGCCTGGAAGTGGCGATGATCTCTTTAAAAAATGCCAATCACTCTGAATTACGTCCGATTGGCTATCAGGATGAAGAAGTGGTTCGCCGAAAAGTTTNNNNNNNNNNCGCTTTTATCTGCGGCCTAGTACATGATGCAGGGAAGGTATATGACCTTGATATAGTTAGTCTCAACTTGAGTGAAACATTAACATGGGCGCCAAGCTCGCAAAGCCTTCTTGACTGGGCACGAGAAAACAATGTTGTTGAATATGAAATACATTGGCGAAAACGTATTCATAACCAACATAATATATGGTCCAGCGTATTTCTTGAGAGGATTTTAGATCCTGTCTGTATGTCATTCCTTGACCGAGTCAAAAAGGAGCGTGTCTATGCAAAAATGGTTACGGCACTTAATGTCTATAACGACGGCAATGACTTTTTATCAAAATGTGTAAGAACTTCTGATTATTACTCTACAGGTACTGATCTTAATGTGTTGAGGGACCCGATAATGGGTCTTCGTTCGAATGATGCTGCGGCTAGGGCAATAGGTACCATTAAGCATAACTTTACTAGCATTAATATTAATAACTATAAAACTAAACCCATGCACATCATTATTGTAAACGGTGAAGTTTACCTCAATGAAAACGCCTTTCTCGACTTTGTACTGAGTGATTTTGCAGCCCATAAGTTCAACTTCCCGCAGGGAGATGCAGGCAAAACAGTACTTGTCGAATCTCTGGTGCAACGGGGTTATGTTGAACCTTACGACGATGAACGTGTGGTTCATTACTTTATTCCCGGGACATATTCGGAAAATGAAATTGCAAGCATCTTCCNNAACGGTATTGGTAAGCTGGAATTTTATAACCTCTTAAAACTGCGTTGGATCGGGTTAATTTTTGATTCATATAAAATCCCGGATTCAGTTCCTGGTCTGTTCAGCGTTAATGCGAATAAAGATTTCATCTATATTGATGAGCAGAAAACTGTAACGGAATACAGAAGGCCGGTCCCGGGTCGTGAGTCTGTTACCAGAGTAACGGACACTGTCAATGACGCCATTGAGAATACCCCACAGTATGGACTTCAGCTCGTAAACGGCCCTGATGCCGACAGTAACAATATTATTAGCAGTGAAAATACTGAATCCATTACGGATAGTTTGGAAGAGTCTGGCGCGGATATCTCAAACGAGATTTTTGAAACGCAAGTTGTTACGGCAATTGATACTGCCGAAACGGTAAACGCGGATGAGCCAGAACAGGTAGAAGAGCATGACGACCGGAGCCAGATTCATCTGGTTGAACAACTTCATGAAATGCTGTTGAGCGCCCCACTGCCCCATCATGCCGTCATTAATATTGATTCCGTACCTTACCTGGATCTCGATGCTGCGATTGCGTTAATCCCGGGTATAGATGAGGCGGCATTTTGTAATGGGCCATTTTTCCAGTTGACATACCGTGATGGGTCTCTAGATGGTATGTGGATAGTCCGTGATGTAAACAATCTACGCCTGATACAGTTGGGGGATAACTGCGCCGGTATGCAAGTAAGCACATCGGAACCACGAAACACGTCATCGCTGAAATCACTATTTGATACGTCAATGTACCAACCGTTGGATATCCCTGAAGCTCCATCAGTAAACGAAGCTGCTTCGCCTCCACAAACACCGCTTGAACTCCCCCAACCACGACTGAATGCACCTGTGGCTGAAGAGGCCAGCTCGGTAGCTGAACAGACTAACGCCCACTCCGAACCGGATTCCGTCATCGCTACTGAGTATGAGCAATATGGTCATTTGCTGGAAGAGACCCTTGATAGCGATGGTGAGGCATATTCTGATTTAATTGCCTCTGACAGTACTGAGGCAGAATACCCCGCCACTGATCCGCAGAGCAGCGATTTTGCCCAATTACCTCGTGAAACGGCCCTGTCCGTTGCGCCCGGTGATTTGGATTACTCAGAGGGTGCCATTAAGCCACCAGCACCCGATGCAACCGGAAAAGAAACAATACTAACAAGTCCTGAACCAGCAGAGGATGTCCGAGAAACGGTAGCCGCCGTGGRGAAAGCGAGTCATCTTTCTCCGGCATTGGCTCGACTCTTTGCTGTAAGCACCCATGCTGAGAAGAAGCATGAAAAAACGCAGGAACCCTCCCCTGTTAAAGAGGTTAAAAATCCAACCTCCTCTACCACAGTTAAGGCTCCTATTTCCATTGAACCACCAGGCGCTGAAGAGAAAGAGGCGGKGGAAGAATTCACCCTGTTAAACGACGGTGAAGTCACAGAACTCGAATATGTCGAGATTGCCACCATGCTCCACCAAATTCTGACGAAGTTATCTGGGTCGTTCAAAAGAAAGAGGAAAAACCGGTTCATGGTTTTGACCCAGAACACCTTTTATCTGACGCAGTCATGTATTGAAAAGTACGGAACGCAGCTAAATGCGCCTGAGCTTTTTAACCAACTTCCTCAGTACCAGGTCACATCCGGTGCCGTAGTCAATACAAAATGCATTGCATTCAACATACCAACTCTGGTCGCCGCATCAGACCGGGCAAAGGTCGATATTGAGTTAATTATTAACAAGCTAAANGAGGTCGGGAATCTGTAATGACAAAATCAAAAAGAACCAACCTGCACGCTCAGGAAAACTTTTACAGGCCGATACTGGAGTACAGAAGTGCCTCAGTGCTTTTAATTTGCGCCGTCATAATGCTGGTTATGGGCTTTCGTTCAGATGGGGTGAATATTGCCCCTATCATTCTTTATACCGCTGTTTTCCTGCTTTTGGTTTGTTTGTACCGTTGTAAAACGGCACACCCCTATTTGATGGCACACTGGCGCGTATTTCAGCGCCAGATAATGTTTATTAGCCTCAAGTCGCTCAGGACGATCAATAAAAGTAACTTTTTCTCGAACGAGCGAAAGTATCGCCAGCTGGTACAAGAGTATAAAAAAAATAACCGACCAGTACCGGATAGAAAAACCTACTTTTGTAACGGCTTTGAATGGGGTCCCGAGCATGCAGACCGCGCATATCAAATTGCTAATCTCTCAAGTGACAAAAGAGAGATAGCCCTGCCATTTGTTCTAAGCCCTATAGCGCGACATTTTGAAACAATGGCCAGATCCATGGGGGGCAATAACGCCATCTTTGCTGTTGACCGGCGGGCACCCATTTTTGTGACCGAAGATAACTGGTTCGGACATACCCTCATTACCGGAAACGTCGGTACCGGTAAAACGGTACTTCAGCGCTTACTGAGCATCAGCATGCTGCATTTGGGCCATGTCATTGTGGTTATTGACCCGAAGAATGACGCTGAGTGGCGACAGTCACTGATGGATGAAGCGTCAGAACTGGGGTTGCCATTTTATAAATTTCACCCAGCCCAGCCGTCTTCATCGGTGTGTATTGATGTATGCAATGCTTACACAAATGTTTCGGACCTCACCTCACGACTTCTTAGTCTGGTTTCGGTTCCCGGGGAAGTTAACCCATTCGTGCAATATGCCGAAGCTCTCGTCTCAACGGTGATCACTGGTCTGTCTTACACGGATAAAAAACCGTCGATATATCTCATCCACAAAAACATGAAAAGCCATATGTCTGTTGTGAACCTAACGATAAAAGTAATGGAATGCTGCTTTGCACGACACTACGGGCCTGATGTCTGGATGGAAAAGGTGAAATACGCTTCGAATGACACTCTTCAGGTTCGATTTAAGCGCCTGACAGAATGGTTTAATGCCCATTTTCTTAATTATGAAGGCGCCGAGCCCATTGAATGGATTGATACCGTCGGTCGGTTAGTGGWTTACTCCATGTCTGATCCTGAACACATGTCTAAAATGACGGCGGGTATTATGCCGCTATTTAGTCGACTGACTGAACAACCACTGAATGAATTGCTTTCGCCGTCTCCTAATACACTCACTTCGCGTGAAATAGTCACTTCAGATGGGATGTTCAGTACCGGCGGRGTTCTGTATATCTCGCTCGATGGCCTTTCCAACCCGGAATCAGCCCGGGCCATTTCGCAGTTGATAATGTCAGATCTTACGTCTTGTGCGGGTAGTCGTTATAACGCTGACGATGGTGATATGTCTTCCCATTCAAGAATCAGTATTTTCGTCGACGAAGCACACTCTGCCATAAACAATTCAATGATAAACTTACTCGCACAGGGTCGTGCCGCTCAAATTGCATTATTTATCTGCACGCAAACTATTTCCGACTTTATTGCAGCAGCGAACGCTGAGACGGCAAACCGTATTACAGGTCTATGTAACAACTACATTAGCCTGCGGGTAAACGACACACCAACACAAACGCTGGTCGTAGAAAACTTTGGTAAGAGTCCAATTAGTACAAATATGGTCACGTATACGRCAGGATCTGAAACCACTTTGCCGCATAATAACTTCTCTGGGTCAATATCAGAAAGAAAGCAAACAACGCTGGAAGAAAGTATTCCAAAAGAGCTTTTGGGCCAGGTCCCCAAATNNNNNNNTGTGGCCAGACTTCAGGATGGTCGTAAAGTTGTCGGGCAGATCCCGATTGCCGTAAGTGAAAAAGCGATGAAACCCAATACGACGTTACTGGAGATGTTCCTGAAACCCGCCGGAAAAGTAACTTTGCGCCAGAATGTGGGTTTAAGCTATTTAAATAAATATCTAAGGAAATTGCATTGCATAAAGCTCACGAATGCATCTGCTTTATCCGGCCCAAAACGTGGATCATCGGTCAGTTGCTGACGAATCGCACGTTCTGAGTTTTGTGATGCAGTCTCATACGCCTTGATCCCAYCCCCCCCCATATCCTTATACCTGCTGGTCACCGCGCTAACACCATCTGACATTTGCAGGTGATTTCCAACCTTGCCCAATAGCGAGCTCGGCATATTTTGTGGATTCGAAGCATCGTTTGCCAAAGATGAAGGGGTGGTCAGGATACCCATACCTGAGAGCATGTCGTTTACAGGTTTAGCTCCGATAACGTCAAGTCCTCTGGCAACACTCTCCTGCCCCGATAAAAGCGTACTACCAATAACACCACGTTCTGTATTGGACTCAATTTTATTACCAACAAGGAGATCCGTCGTGGTTTGGGTTCGTTGCCCAACGAGCCCGCCGCCAGAACCACCTTCCCCAAGATTCGCCCTCACAACTGAGTCAAGAGAACCTGAAGCCTTGTTATGCATGTTGAAACCTTCATGGATATTCTGGAGATCGTTCATCCCCCAGCGAACGTTATAGTGACTCAGTTCGGAGAGGATATTTTGAGTATCCGCTTTCAGTTGTTCTTTCTCAGCGCCGGTTGCCATTGTACTGGCGCCATAGGTAAACACAGCTTGTGCGGCCAGTTCCGCACGTTTGTCATCCGGCTTTTTGGTAGGATCATTTGCAATCCTGCCAAAATAATTCGGNAGGTTGCCTGATATACCGCGTATCTGGTTATCTCCGTACATATTATTCAGTTTGTCGCTGATAGTACCCATGCCCGAAGTCGCATGCTTACCTCCCGAACCAGCCTGTAACTGGTCKAAAGTTTGGTTGGCGTGCTGAACGTCCACCCCAGCCCCCTGAACTCTTCCCACAGTTTCATTCGTCACAACAGGGGTATTCTTATCCAATGACGAGAGCACATTCTGGTTCTCTTCGCTATAGGATTTATTTACATTACCTTGATGAATGCCCTGAATATCTTCTTTGCTGATCTTGTCCACATTGTACGGCGTTACACCAGACTCAGTTTGTCCACCAACATGCTGGTTAGCATTTTGTTGGTTTTGTACCAGCCCGGCTTTTGCCTGAGCATCCATACTTTGCCCCACGTCAGCAACACGATCAGCGCTCATTACGCTGGATGTATTTACATGTTCTGGGGTGCGATCCTGCGCCTGTGCAATCGTGTTAATACCCGAGGCATCACCAGTGATTCGGTCAAGCTGATTAGTAATCGGCAGCATCTGTTGAGCGTTACCGCCGAAGTCAGCAACCAGCCCTTTAAGCAGGCTGGAAGTTTCACGCAGATCCTGTTTATTGCTCTCAGCCGTTTCACCTCGGGCAGTATCAATCGCTATTTTTTGCTCACTAAAGTCACGTGTCGTTGCCACCAGCGCATCTGTACGTTGGAGTTGTGAACCCAACTGAGTGCTGGCCTTAAATGTGTCATTATAGGAATTGAACTTCTCCATAAAGGCATTCTCATCAAGACCATTTTTCCGTGCAAAATTACGCACATCTTCATCGCTAAAGTTTTTATTACGGATAGAATCGGAGAATCTGTCCAGGTTGATAGCCTGTCTTGAGTCGAGTGTCATGCCAGTATTGGCGCTGGCGTTCGTTGAAAGTGACGTCGACAAGTTTTCGGCCATTGTCTGTGTGGACTGGTTCATTTTTGTTGCAGCTTCTTTGAATGCATTGGTCTGTGCAAACTGATCACTGTTTATCTGAGCAGCCGCTTTAGTCATTTGGTCAGTCAGTCCTGAGTTTTCAGTCAATTGAGTCGTAATAGCTTTACTCAAATCAGTTAAGAGACTTTCATTCCCAGAATTACTTTTCGTGATCCCTGATCCAACTTGCCCCCCCGCTTTTATTCCTAGGCTATCCATTACTTTCTGAGCGAGACCTCCTCCTCCTCCTTTTCCAAGTTTTTCTTCACCACCAAGTCCCAAACTGCCATTGAGCAGAAGATTTGACACCACGCCAGCTAATTGCTGCGAACTAATTCCATGCTTCGCCCCTACGCTATTCGCGATGTTTGCACCGGCCTGGTCAGTAAATGATTTCAAGCTTTGCAGGTTGGAGGTAAATTGCTGGCCTGATTGCCCCGTTCGGCCAACTTCACTCATCTGGTTGAAGGCCTGCTGGAATGTGTTACTTGCTGCGCTCATGGCTGAAGAGGTAAATGCTGCCCCTTGCCCCTGGCTTGACGCGATACTTGAACCGGCATTCCACGTACCGAGTCGGAAATTACTGGAGTCCATGGCCCCGCCACCACTGAATCCTTGGCCGGTGCTTGTCAGCGCGGTACGATTCACATCCCCAAACGATGATTTTCCGCTGTTTGGCGCATCCCACACTTTCGGCGTGAGGTGGCTGGAGTCCACTGGCGCTGGTGGTGTGACTCCTTTCATCGCGTTCATCATTGGATGAATGGATTGCGTCATCAGGAACAGCGTCAATACAGGGATAAGAGCATAGAGTGCTGATGCTACTGATAAATAAGAGCTGTATGTTTCGGCAAGCCCTGGCAAACCCATCCATGTCACCGCGTTACTCTGACTATTCAATGTGCTCCATGTATCAAGATCTGCGGTCGCCACTTTCTTCACGTAGGCATTCACCATAACCGCAGTAATAGGCCACATATTTACGAAAAGAATAAGCTGGAGATATTTTGCAGCAGCGGCCACACCATTTCCCCCGAGAGCCAAAAGCATGAGCAATGCAAATGGGGCAACCATGTACGCAAACATCTCAAGAAACGCGATGGCTGCACCGGACAATTGCAGCCAGAGCTGCCCCTGAGATGCCATGGTATTCGTACGCTTTAATGATGCCTCAAACAACTGCATATCCGAGGCCAGCCCGAGTGGGGTTTTGTACTTGCTGGCACCATTACGGAGTTCATTCATGATGAACAAACTAAGCGTCGCGTCATAAGCACCAATAGCTTTGCCGTACATGCCATTCGCCGACGCCATTACATCCGTGAAGCTCGCTCCTGATGCCGCACCTCCCGCCTCATCTGGAGCAAGGATACCGTTTGTTTGCCCAATCAATGCAATCGTCTGCCGAGCCTCTGGGGTGCTCGTTACCTGTTTAACGGTCGACCAGACCTCTTCACAAGTAGCAGACTTTGAGCTATTCACACCGACAATGTTGGCAGAGGCGTTCTTCAGCGAACCTTTCATCGCCTGATTAATGCGTTCCATGCTATCCACGATATTTGCAGAGAAAATATCGTTAAAAATGGTTTCTTTCCCAGCAATTTTTGCGCTTGAGTTTTGGGTTCCCTTGAGACAGTTATAGGCCAGTGATTGTACTGTCGCGCACACATTCATCGCACCTAACCCGCTGGCTGGTTCGGGAAACGCAGAACAATAGCCCTGGCTGTCACCACCCCATTGTAAGAATTTAACGAAACGAATCATCGGACCAAGAGTAATGTCATCATCAAGCGTCGTTGCGGCAAAGTCGATCGGCGCCAGTGGATCAAATGCCGTTTTGTAGTCTTTGAGTAAGCCCTGGCTAAGGTTCGTGGTGACAGTTCCCATCGCCGCAATAAAAATAGGAATGCCATCGACATTTCTCACTTCACCAGACTTAACTGATTCAATCGTCACATCCACACGAACAATTGCCATCGAAAATAGAATCAGCCCAAGAATCCATGAAAATATCGGCACTTCTGCTTTTGTCGGGTTCAACAGCCAAAGCCACGTTTTATAAAACAGGCTGGCTCCAGCCAGTACCGCTGCCGTCGTTAGAAATGCTTTTACACCGGTGTATTGTGAGAAAATCAGGGCAATCCCGTTCAGGGCGGACCACACAAATTCAATATCGCCAACTGTATAGATGTTGTAATCCATTCAGTTACCTGTGCCACGAAGACTTTCCATGAACGCTTTTCTCTTTAATCGGCGATCATCCCATGCAGAAATGACGTCAGAGCTGTTGCCCACCTGGCTACGGGTTAGCTCATAGGCAGCTTTTACCTGATTGGTCAGGTTTTCAGATAACCTAGTCAGGTCCTGCCGCCGYCCGGAAAGAGATTCGCTGGGTATATTCATAGCGCTGATCTTTGCTTCAACTTGCCGAAGCATGTTAATAACAAGGCTGGTGGCCGCTATCGCACTGATATCCTGGATATAGGCGTAGCCTTCAGGGACATCAAACGTCTGAAGTGAATCAAGAATAGTTGGGATGCCAATATAAGAAATAATGCGTAATTCATCATCAGAGATCCTGACATCACTAATTGCCTTTGTCTGAACCTGAATAAGGAGGTCCGAGATTGTATCCTTCAAACCTTTGAAACCACCATCCGTCACTTCAGACATAACCAGGCATTGCGACTTTCTAGCTGAAGCTGGATCGGGGGCAGGCGAACATTTGAGCATTTTTATGGAACCACCAGCCGGTGGGCCCATGATGAAATCCGATACCGTCATCGTCGACGGGCGAACTTCCATCCCCGCTTTTTCACCTTTAGCGTCCCAGTTGATAATTACAGTACCGACAAGCGACATCAGCTGCTCAGCAAGTCTGTAGCCAGATAGCTCAGTCACGCCACCGATATTCATTGACCCTTTATCGATGTCCATAAATGACATATAGAAAAGGTTTCCACTGAATTTTTCAGCAAACTCTTCAGGGTCTTTTGCTTTTACCTGGGAAGTCACGGTTTCCGGCGACTTTGTCATTGATGAACCAAAATCAGGCAACAGTCCATTAAGAGTGCCAAGCATTGAAGCAGGGCCGGAACTGACAGCATTCGCAAACTGGCTAGGTGGACCAACATTTTCAGTAAGAAACGAATAAGTAGCGTTGCATGAATCTTTGGCAAATTTATTCAGCGCCTGCAATTTATTCTGGATATCGTTAATAGTCGCAGCACAGTCAGCACAGATTGCCGATACCGCGACATTGAATGCATAAATTGCAGCCCCCTGTGCAATACCGCGAGCAACCTGAACCAGCTGATCTCCGTTAATCATACTGAAGGAACCAAGGAAAACATCGATTCCGTTGCAGCCTACGGAAGCTTTGGGAAAAGACATTGACACTAAATTGGTATTCACGTTTGTCGTGCGGTAGGAAAATGAGCCGCCAACCACTCCGGTACGGGTGGCCGTTTCAAAACTAGCTGGGCTCGTAGTCGTCATCATGCCATTGAAAATATTACGCATGGCGTTATCGGCAACGGCATTTGGCGCAATCATCGCCGTGCAAACGGCTAACGATAAAAGTAACTTTTTTGCACAAACATGGCTAATCTAACTCTTCCTGGGAATACCGTGCTATTGCCGATGACGTGGACGACAATCTGCATCGAGGACAATGAGTATCATTGGTATACGGGACAATATAAGGGCGCTTACATTTCGCACAAGTTTCAAGCTCCTCGATTTCTTTCATTNNNNNNNNAATCTCAATGATTTTATTTACCTCAGGAGCGCAGACGAAATATCCAAGGTTATGCAGCACACTCATGATGCGGTTGAAGTCAATATTTCGAAAACTGGATTCCGGGTGAATAGGATCAAAACCGAAATAGTTTACAGCGACATCAATAACCGCAGAAAAAGCCCTGCGGTTATCCGTGCGGCGACTCCACCCACGAATCCCTTTTTTAAAGTTTTGTTGAGGTTCAGACCTGAAGTCTATATTTTCGGCAACATGATTTCCATAGAGTATCCTTATGGAGTTTTTATTGGCACCAAGAGACATCGTTTTTGTAGCGCTCAATAACATGTTAGCTTTAGTTTGATCGACTTTAGCCATATTCAATAATCCTTCAAGAGCACTTTATTTGCCAAAGTATTGAACACATCCTGACGGTGGCATGTAAACATAGTGTCGTAACGCAGTAATTCCATTAAATCGTCACTAATTTTACCCAAACGAATATCGGCAGATATTTCGTATGCCCAAGCAAATACCTTTGATTTTAGCGTAGCACTGTCATCCCCCAGACCTGGCGTAAAGGGAATTGTTCGTGGAAAGAGAACGACATCATTAATTAATTTAAGTGATGACATCCCGACATCTTTTATTGCTTCAACGGTGGCAGGTTTTAATCCAAAAAAGATACTAACAAACTCAGGTGCAAGCATTGACATAAAGAAAACTTGCATTAAGTAATCATTTTGAATGTCTACACACTTAGAACGTAGTTGCTGAATTTTTCTCGGATTATAAAATTCCTCCTGCMCGCTGAGCAAAGTTACTTTTTCACCTTCATTGTAAATGCCGAAGTCAGTATCTTCACTGTCATATTCTCGAATGACGTTAGTGTCGCCATCAACTACAGCTACAAAGAATTTGTCCCAAGAGATCTCTTTACTTAAAGAACGAGGAACGAGGAAGCTTCCTGGCCGAGTTTCAACTTCAAATGCATTATCAATCATAGCTCCAAATCCATTACCAAATAGTCGGCGTTGGAGGAGTGGTGATCCAGTTTGATACTTAGAAGATCCATGAAGAGGCAATAACATTAAGAAGGCACGGTAACTACGAATAATCGAAATCTCGGTACGTAATAGTTTATCGAGTAAATTACGCGTGATGTTATCTGATTCTGACATATGAGAAAATCAGGTTTATGTTTAACCCTGTTGTTTTCTTTAATTGCTTCGATTAAATCGGTACAAGCTGAGGCAATTATGATTGCMGGAAAACTCCAGGCTGATATGCCTGCCGTCACGTTTAATCCCGGCCCGGGCGATTTTGTTGCATTCGTCAACAATAATACAATTACTGCTTCAGGTACTGGCAACGCATGCAATGTGACGGTTGATGATCGTGCGACATCAAGCGTAGATAACTTGGTCTGCTTTTTTGAATGGCTTCCAAATACCTCTGGCTTTACAGCAAACGGATTCAATTTAACAGGGATACCCAATGCGGCAGGAGAACWAAAACTGCCGTATAAAATTTCTTATTTTTCTGGATCAGAAAGGCAGAAAGTAGAAGTGGTTAATGGGGAGTATACAGTTAATGCTCTTGTACCGGTTAAACCGACGATAACGGGCCTGAAATCGTCTATGAATGGAGTGGTTCAGGATGGTTACACTCTTAAATCCTATCTTAAGGATGAAGCAATTAGGAATGTCACTGTCTCCGTAGAGCCTCGCAATTATGTGCAATATATCTCTATCGGGTCTGGATCAGCTTGCGAAGTCGAAATTGGTGGGAATGGCTGCACGATCGATGTTGGAAGCATCAAAGTAAGTGATTCGGATTTGCTGATGGGTTCACGGGAAATCACGGTCACTGCCAATTCGAAAAATAATTACTTTGCCCCTCCTGAAGCGCAGAAGCTAACGCTGACCTGGGATTACCGTCCTCCTGTTGTTGACCATACTCTCTGGAATTTCACGGATGAAGCTAAAACAATAAGTATTGGTGGACAGGAGATCTATACAGGAGCTAGAACGGTGGCCGTAGCCGTCAAAGTGCCTCAGGAAGAAACTGAGGGTGAGTGGTGGKTACCAACCGCTATGACGCTAACGATGAATCCTGATGGGGTGTTTAAGCCGACAACAAAAGTTACTTTAGAAGATGGTACGGTTATCGACTTTAAGCAATCCTGGGCAACACCGCTACGTCGTACTCTTCAGCCCGTGAGCGGGCCACAGAAAGTCGGCGATGAATATCTGTATATCTTTGACTTAACAGACTTGACGAATGGTTCTTATGCCGCCTCGTTCACGGTAGAGAACAATAGCAAGAATACCTCTACGTACAATGAGCCTGAAAGCAAACTGATGCTTTCTGATAACCCAACACTGATGGTGCTTAAGGACGGTGCAGCTCTGGCCAAACGAGCTCCTGTGTATTTCTTAAATGAAATTATTGTTGCCGCATTCCAGGGCCAGGCCGGAGTCGCGGATATTAAAGCTGTTACGATAGATAACAAACTTGTTGAGCTCACCCCCACGAACCACAAAGGCATTTATTATCTGCCGGTTGGGGATGATCTAGAAGTGAATGCTGACCATGAAATCACGGTCATAGCTGAAAACCTGTACGGCAAGATTGTGACATTTAATACTACTTTCACGTATCAACCAACAGGATTCACGCTTAAAAACTTTGAGAAAGACATCACATTGTACTCACGAGTTCGGCAGTATACCGATCTCATGAGTCAGACGGCCGGTGATAAATGCACTCTCTTTACTACAGAAGAGAACGCACTGGCATACCTTGAATGGTATGGTGACAAATCTGATATCACCGCCTGTTACCCTCAGTGGAACAATGTGCCTGACGGGCTTGAATTTTACTTTAAAGGCCGGACGCCAGGCCTGACAGGGTTCTTCAATAAAACAGGCGATAACCTGCTCGACTATCAGGTCTATATGATAAACGGCAAGGGCTCTAAAGCTGTATCGTCCAGAAACCGCCATGTGCTGATTACGCAGTTACCTTATAACCCGGTCCTTACCTACAAGAAAAACAAGGTGTTGACGGGGATTAACGATAACACCGCACTGGCGTATACCACTGGCGGGGAAGCAGCTCGTCTATTGGCAAAAGTGGTTCCTGCTGATGTGACAGTCTATGTTTCACAAAACGGGGGGGAAAGCGTAAAAACGACGTTTAAGAACCGTTCATCAAATAACGATGCAACGACGTTTGTTCAACGTCTTAAAGTGGCATCAGCCCCGTTGTGGACGAAGAATGTCTTCGACATAGCTGTCGAGTACTCGAAGGAACCGACTATGCGAACCGTTGATACGCTCAATGTGTATACGGTACCCGACTTTAACATTAGAGCGGCAATGGAAATTGAGGACAAAAAGACTGCTACCACGATGGAATTGCCATTGAAGGTGTCTGTTGGCCGCTATAACAATTCAACCCGCAAAAGTTCATTTAGTCGGACAACAATGGGGGACTGGGATGTAACCATTTACGCTCAGAAAAGTGTTTATGGAAAAGATNNNNNAACAGGCCGATATAAAACGACGTATGAACGTACACCCCTAACCGAAGCACTGCCCGTGAATGATGCCGGGGTGGTTGAAACCAAGATCAAGATAGAAAATATGGACCTCGGGAACGTGCGACTTGTCGGGATTGCTAAAGTACGATCGCCTTTCGCAGATTTCGAACTGACCCGGGAAACCAGTGCAGTTAGCATCCGTGTTTATAAGGGCGAAGAGCTAGAAGGTAATCTCTCAAAGAGTCTGATTATCGGACGTATCCCGCTCAGTACGCTTGTTAACTTCAAATCGGCCAGTACAGCTAACTCCGATGCGCTGGCGCCTACCGAGTGGCAGGAGTCTTCTGATAATGGACAGACATGGACTATGCTTCAGGACATGACAGGGAAGCGAAGCATTTCGATCAGGAAAACTGAGGTTGGTAAATGGCTTTACAGGGCAAAAATGACCAACAAGTTTACGTCGAAAGAGTCTTATAGCGACGTTCTGACGGTTGTAACGTACAAACAGCCTAAGCTGAGCATCGATGTTGCTGAAATTCTCGAAGGCGATGATTTGCCTGTCACGCTGCTGGATAACGATGAACCAATTCCGCAGGGTACGGCCGAAGTGATGTGGTCGGAGGATAAAGTGAATTGGGTTCAGGGTGACACTACCTATAACGTATCGGCCGCTGATACGCTACCTCCGACCATTTACGCCCGAATGCGTTACCTGGATTCTGATGAGTTGGCTGAAGAGTCATCCTGGAAAGAGACGTCTGCCCGGTTAACCGTCGCTAAACCCAAGCGCCTATCTGTTTCAGTAAGTGGTATTTCAAGCGTCGAGGTGGGAAGTAAAGTTACTTTAGATGGTAAATACACTAACCCGAACAGCCGATTCAAGAACGGAAATGACGTCATTGAAGAATGGACTGCCCCTGACGGACAAAAAATCAGAGGTGCGAATCTGTCGATAACTTTGACTGAGCAGATGCTGGATAAGCAAGGATATGCGGCATTTGAATACAGTGCATGGCTTGCTGGCAGTAAGGACAGTACTATTTCCACGCGGAAAGTATCTGTTAAATCTTGGGTGTATAAGTTTCCTGAGATGAAAGTCAGTACAAAGCTTAAATACACCATGGCCCCGTCGACCTTACATGTTGCGCTGAGCGGAATAAAAGACGGTGGCTATCCTGGGGTAACTTATTCTCGGGAATGGATCTACGATAAGGACAATATCTCAGTTTTAAAAGATGATGGTGATACGAAAGAATTTGCAATTGCGAAGCCGGGGAAATATACGTTGGTAATCGTTTTCCGTGATAACCGTAACAACGAACAGCGTATTGAAAATACCTTCGTAGTCGATGAGCAAACGCCCATGACTGTAGAAATGACACCGAAATTCTCTAATAAGTTCATGAGGGCGCCTCTTGATGTCACGCTAAGATCTAACATTAAACTGGCGCACTCTGCTGACAGTATTGATACTGTGACATACAAAGTAAACGGCGAGGTTGTTCCTGGTAGTAAAAACTATTGGGCTCAGTTAATTTCTGGTCTTACTGAGAAGAAATACGAAGTCACGCTGGATGTTGTCAGTAAAATGGGCCAAAGAGGTACCGCATCAGTTGATTTTGAGGTTGTTAAAAACGCGGCTCCGCAATGTGCATTAAGCTACACAGAGTCTAATATGAGCTGGAGTTTCACAAACAAATGTATTGACACTGATGGCAAGCTGGTTCGATATGAATGGTATATCAATGATGAGCTAAGGAATGTTTTCGGCAGCACTGCGACACTGTCCAAAAACCTTAATCGTGGGAAGCAAGATATACGAGTTGTCGCGTATGATGATAGTGGGGATTCAGCAACTCAGCGTACGACCGTTTATGGTCCGGATGAGGGCGCGTCAAAGTCCGTAGATTCAGTTGAAACCTCGCAGTAACTANNCATTTTCAGTCCTCATAGTCGTTTTCTGTATGGTACTGATATCGAAGTTTTCTCCTGGGTAAATTTTCAACTCTTTGGTGAAATAATCTGAACCACCGAGGAGGTTGTTACGCTTTCCAACCCAAACGAACGACGAAAATTTAAAAGKCCTTACTTTTTCTGCCGCTCTGATCTTGTAGGTATGTGAAGGTAATAAAGATGCACTAGCGTCCTCCGGGATTGCGATAGCGGGTTGAAGTTTTTTGGGGGCATTGATACGTAATGCGATTTCTGGAGAGGGGACATAGTCGATTGACGATTGTTGTGAATCTGACGGTAGGGGCAGGGTGAATTTTTTACCCTGATCTGGGCCAAAAATGGCAATAACCTCTTTTTTCTGCTTTGTTACGGACACTAACGCCTGTAACGGGGTACTGGATAGATCATTGACGAATGAAATTGTCATGCTGGAACCAGGTTCTAACCAGAGAATTCGTTTCCCGGATGCATCTTCATCAAGGGAGATAAATTTTGATATAAACACGCCATTTTTTGCAATGATGGAAAATTCAATTTTGGGTATTACAAGATTTAAAGGAGTTGAAGCAGAGTCGTTTTCAATCTGAAGATAGTTACGCTTAGTCATGCTTGTTTTAATTACTGGTCTTTGTCGACCATCAACAAGCCACATTCCGTTGACGTAATTTGCAGCAATAGTAATAAATTCATAGTTAACCCCAGTTTTGGCATCAGATAGCTGGGACGACGGTATCGGGGTTTTAGTCGATGCATTTGTAATGTTNNNTGGACCTAAAAATGCCAGCAACGGCAAAATTATCAGTTCTAATTTAAGCATATGAATCTAATTGATAAGATCGCCCTTGTCGGTCAACGCATGAAGAGCGAGCAGATCTCTCTGAAAGAGTCATTATTGGTCTCTTCGAGGGTTTCGGTATCGGATGATAGTGTAGACGGTGTTGATCGCCTAATCTATAACCACTGCTTGAATAAAAAAAATCTGTCAGATTTTTTTGGTAAATCTCGCGTAACTTTTAACAAAATCTTAGCGGNNNNNNNAGAAAAAGAACTGGTTGGTGCTCCTATCTACCAGAACAAAAACCATCTCTATACCCGCTGGGATGTCCAGAAAATAATGGATGCTCTGAACTATCCTCGATATAGCGACTACTACTGTAGCCGTACAATCGTAACGCAGAACCATAAGGGTGGTACGGGGAAGAGTACAACTTCAGGCGTTCTTGCAGTTGCGGCAGCACTTGATTTGCATCTAAACGCGCGAATACTGTTGATCGAATGGGACCCACAAGGGTCTATTGGAAGCGGGATGATCCAGAGCGTAGCGGAAGATGATGTTTTCCTGACTGCTATTGACGCCATCTTAGGGGTTTACGAAGAAGACTCAGATTACAGAAAATATCTTGATTTAGGGTACTCGGAAGAACAAATTATTGAAGGTATGCCTTTTTCAACACACCTTCCGAATCTTGATGTTATTACCGCATTCCCTACAGATGCACGTTTCAAAGATAAATACTGGCAGTGTTCCAGAGAAGAACGAACTGAGTTATTACTACGTTTTAAAGAGGTAATCCTGCCGGTCTTGAAGAGCAAGTACGACCTGATCATTATCGATACTCCACCAGAAGATTCGCCAATCACATGGGCAGCGGATGAAGCTGCTGATGGCATTTTGGTTGCCGTTTCACCTCGTGAGTATGATTATGCCTCAACAACTGATTTCATGTTGACGCTCAGTGAGCGATTCAAACAATCGCCGAGCAAGGGCGAAAATCTAAGCTGGTTCAAAGTGTTGGCAGTGAATGTCGACGATAAGAGTCCCTATGAAAAGATTGTCCTGGATAAACTGGTAAGGACAGTGCAGGAACTCTTTATGTCTGCAAATATCAAAAACTCAGAAGCGTTTAAAGCCGCAGCTTCTAGGGGTAGAACCGTATTGGATATTAAAAAATCAGAAGAGCTCTGCTCTCCCAAACAGCTTGATGTTGCCGAAGAATCCGTGATGGCGGTCTACCAGCAATTTATTAATGAGATTAAGAGTTTTTCAGTGAAGCAAGGGGGTAATGTATGATTGAGACACTCAAAGTTGTTATTGATGATGGTAGTAAAGCGGCAAAACTGGTTTGCACTAACAATCAAGGTGACCTTGTACCTTTATTGACTCAAAATAGTTTCGTTGCAGATTTCCGGGTAAGCCATGACGGACTTATTCCATTCAATTATCTAATTGATGGTCTTCAACGATTCTCGCACCACAGCGAATCAAGCAATGCTTTAGAAACTACCGACGTTGCGCATCAGTACGATGAAATCAGTCGTCTTAATGTTCACCATGCTCTACATTCCTCAGGTCTAATGCCACAGGATGTTCATCTCTACGTAACTTTGCCACTCAGTCAGTTTTATACCGCTCTGGGTGAAACCAATAATGAAAACATCCAACGAAAAAAAGACAACCTGATGAAGCCGGTGGAGCGTTATATTGATGGTAAACGTGTTTCATTTAATGTTGTTTCAGTTACCGTTTTCCCGGAATCCCTTCCAGCGGTAACGCGTGCTGATGAAATCGAATCAATTGAATCTTTTGAATCAAGCCTGGTTATCGATTTAGGTGGGACAACACTTGATGTTGCAAGCATTACAGGTCAGCTGGAACAGATCTCCAGTGTCAGGGGTTTTGACCGTATTGGTTGCTCAATCGTATATGATGAAATCCGTCGTTATTTGGATTCTGCAAAGCTGAATGCAAGTAACGCCTATATTCATCACCTAGTCGATAATCGTGAAAACAAAGCCTCGCTCAAGGTGTCCCCGGAAGATCTTGACGGCGTGTTCAATGCTGTTAATGGGGCTGTGGCGCAACTTCAAGAAAAAGTGATTAAAGCAGTCACTCAAGTGGAAGAACGGCCGCATAATGTTTTCCTTGTTGGTGGAGGTTCTTACCTGATTGAACCGGCAGTTCGTAAACATTTTGATAAATCGAAAATCATCATGGTTGATAATCCGCAATTCGCACTTTCACTGGCTATCGCAGATACTGTTTTTGCATGAATGAGATCAGCTAACGTCTATAATAAAGAATTAAGCCGTCATCAGTTAGGTGGATTTATTCCCGTGTATGATCAGATTCCGGGTACACATTATTTTCTACTTGACGGAAACCGACTCGGTTTTATGTTTATCTGTAGTCCGTCGCCCGGTGTCTTTGATAATCAGCAGGATGTGTTAACTGAATTATTTAAAATGGACTTCCCAACTGACACCATCTGTCAGACCTCATTAACTGCGCTGCCAGACTTGATCTTGCACTTAAGTGCCTGGTCTGCCGTTCGTGGTGGTCGAATGGAAGGTCATGATAAGCTTAAGGGGGATTTACTCACTGCATATCAACTGGATTATTATGACCGAAGCCTGAATGAACCTTTGAAGCCGGACCACGATAAATTGATGCTTCGAGATTTTCAGGTCTGGATTTCCTTTTCAATTCCATTGAAGTCAGCACTTCCTTCTGAAATAGAAAAGACTCGCATTGATGCGCTTTACTCTGACTTAATCAGTAAGTTGAATACAGTAGGCCTTTTCCCACACAAAGTTGGTGCTGAAAATTGGCTTTATTGCATGGATAAGTTATTGCATCCGGGAAAAACATCGCGTTGGTCTGAAGGTCATGTTGAAGCTAGCACCATGAGACGCCTAAACGAGCAGATCAATGTACCGGGTCGAAAATATACAGTGACAGAGAATCATTTCTCATCTACAACGCAGAGCAATGATATTTCTGAGCATCGTTATTTCAAACAATTATCAGTAGTGAAGTTTCCAGAATTTGTAAACTTTGGCTGCATGTATGAACTTGTAGTTAATTGGTTGAATGGACGTAAAACGATCTTTAGCCCTTTCATGATAACCCAGACTGTCCATTTCGCCGATCCTTTAAAATTATCAAGAGAAAACGTCAGATATAAGGCAATTACTAACAAACAAGCCAGTATTCCAACAGTTTTGACGTTTTGTCCAAGATTAAAGGATATGGATAATGATTACATGACGATAACACGCGAACTGGAAGATGGGGCTMGCCTCCTACACAGTTATCTGACATTTACTGTAATGGGGAATTCAGCAGTTGATGTTCAGTCTGCCGCAGACCAGTTAAAATCATTTTATCTKGAAAGTCGTGTTAATGTTGCTGATGACTCGTACATAGTATTTCCCTCATTTGTTTCAAGCCTGCCGATGTGTAATGACCCAAAGACAATACTAGAACTGGATCGTTTTGAGGTCGTGAGTAATACTGGTGCTGCGCACATGACCCCCATATTTGGTCCTTGGAAAGGTAATACGGACAGACCCGTACTTAACCTTGTCTCACGAGAAGGACAGCTGTTGGGGCTGGATATCTTCAAGACTTCTGCCAGCTATAACATGGTCGTTGGTGCAACGTCTGGTGCTGGTAAATCATTCTGGGTCGCATACATCATTAATAATTATCTAGGCGCAGGTCCGCGTTCTAATTATCTGATCCATTATCGAGATACTTTTGAGGGATTCAAAAACAATTCTTATGATGCATTTGACCCTGATGGAGCCCAGATTTTCGTAGTTGATGTCGGACGCTCATACCAAGGTATTTCGGAACAATATACTAATAGTCAGTTTATAGACTTTGGGAAAAAGCCTGATTTTACGCTAAATCCATTCGCATTTTTGACTGATGTGACTGTTGGAGAGCGTGTTTTTGATGAAGCACCTGTCTTTAATGACGATTCAAATAATCATGATGATGATAAGGATAAAGTAGCCCAGACCATTATGGTTCTAAACCAGTTAAAAATAATGGCATCTGAAAAAGGAAATATTGACGATTTTCAACAATCGGTCATGCTGCAACTGATTAGTGAAGAATATAACGAATCACGCAAAGTTGGACGTACAGGCTCTATTACTGGATTTGCGCGACGCTGTTCTAACCATGAAGATAAGCGTATTAAAGATATCGGTGACCAGTTGGGGCAATGGTGTGAAGGAGGGATTTATGGGAATCGCTTTACAGAAAATCTCCCGCCAATAAATTTTGATAGCCGGTTTATTGTTCTGGAACTTGAAGAATTGAAGGGGACCCCACACCTTCAGACTGTCGTTCTGATGTCGATTATTCAGGCCGCTCAGCATGCAATGTTTATCAAGAAAGACGGACGCCGCCGGTTGTTCATACTTGATGAGGCATGGGAGTATATCCGTCCGGACAATGCTTCAGGTTCCAGTAATCATTCAAATCAATTTTTCTCCTCTTTCCTTGAGGCCGCTTGGCGCCGATTCAGGAAAACGAACTGTGCCGGTATTTGTATTACTCAATCCTTTGAAGATTACTTCACCTCATCGGTTGGTCGCGCACTAACGGCTAACTCGCCGTGGAAGATCATCATGAAGCAGGAAAAGGAAAGTATTGAAGCCATGAAGGTGAACAACTACTTCTCCACAACTGATGCGGAATATGAGCGTATGAAAAATATTCGAACGGTAAAGCGTGCATTTTCCGAGATGCTCGTACGATTCGAAAATTTCCAGGAGATATGTCGCCTCTATGTAGATAGAAAAATGGAGCTTTGCTTTACGACTGACAGCACCGATCGTGGAAAACTATGGGAAATCCAAAGCCGACTTGATTGCTCTTACGGCGAAGCAATTGAGATTCTGTACGAACAGGAAGTTGCGAGCAAATCAGCTGCCTGAATGGGTAAACCAACAGATGAGCAAAGGGTCATCATTGAAAATGCAAATGCTAATAATATGGTTATTGCAGCACCGGGATCTGGAAAGTCATTCACGATGATAGAGGCGGTGATCTCTATCCTCAGGCAGTTCCCTTATGCCAAAGTGGGGATGGTCACATTTACCCGTGCAGCAACAAATTCATTGGCTGAAAAACTGAAACGTCGATTAAGTAAGAAAGACCAGGATAGGGTGCTGGTCAATACATTCCACGGCTTTATCCGGATGCAACTGGATATGGTCAACTGGAAGGGCAAGATGTTGATTAGCTCGGCACAGCGTTCTGTAATTCACAGGGCATTGAAGGAGTCCGGCGCGCCTTTTCGATACCCGGATGCAGAATTTGCTATTGACGCGATTGGAAGGGAAATGGATACGGACATCATTTCAGTTCGCCATACGCGGCAACAAATCCACTTGTTCAACACCTATCAGGCAATATGTCAGAAAGACCACGTTGCAGATTTGAATGCACTCTCACGTTTTGTTGTGGGCCAGATGTACTCGGGGAAAATGCAGCCACTTAACTTGACACATTTAGTTGTAGATGAAGTTCAGGATACCGACTCGATTCAGTATGCCTGGATCTCACTACATACGAGGGCAGGTGTTAACACTAGCATCGTTGGGGATGATGATCAGGCAATTTATTCATTCAGGGCATCAGGTGGAGTCAAAATATTCCAGCAGTTTGAAAAACAATTCAGGCCCAACATATTTTATTTGAATACTTGTTTCAGATGTGAACCAGAGATTTTGAAGGTAGCAGGGGCATTGATTGAAAAAAATGTTTACAGATACGCTAAAGATCTCCGTTCAGCTAAGGGCGGTGGGGGAAAAGTTCATTTCCGCTCATATGTTGATATGGATGAGCAAATTCAAGGCATTCTCAATCTGATTAACCAAGACCCGATTGGGTGGGCAATCCTCAGCAGAGGTAATGCACATCTCGATCAGCTTGAAAGCCTGATAGAGCAGCCGGTACTTCGTTATGGTGGGAAGTCATTTTGGGATGAAAAGGAGACAAGCGATGTATTGCATTTGATGGCATTCTTCCGACATTCCAACGATGTCCGGTTAATGAAGAGGGTGCTGGCGCTTTTCGGTGAAAATGAAGAGGTCTTGGACCAGACAGCATTGAGCATGAAAGGAAGAAAAGTAACTTTTGGTGAACTGAACATCCCGAATGAAAGTTCCCTGGAAACAAGAACGCTTCATTCAAACTTCACCCGGTTTACACAGGAGACTCGGGAAAAGGTTGAAATAGAAAAAAGGTTCGCAAATCTGATTAAGTGGATGGAGTTGTCGTCGATAAAAATGAGGACGCAGAAAGGATCACCATCACTGAGCAGAATTGCGCTGGATACCTGTAAGCAATGGGCCGAAAAGACAGGCTGGCAAAATATGATAAATCGAGCTGCGGCGATGTGTCTGGGGCCAAAGAAGAAGGATGAGGAATATACACCGGATAAAGTAGTTTTATCGACGTTGCACGGTTCGAAGGGTCTTGAATGGAAAAATGTAATTATTATGAGTTGTAATGCAGATCAGATTCCAAGTAAGCGGTCAGTGGGGCAGGAGGCGATTGAAGAAGAAAGACGACTGCTTTTTGTTGGGTTTACACGAGCAGAGCAACAGCTGCATGTAATGTGGTACGGTGATCCGTCTTTCTTTTTAAGCGAATGTGCTGAAGATAAATTGAAAGAGGCTGCGAAAAGTAGAACAGAATCCCCTTTGACAGAATAAATGACTTCAAAAAAGGTTTTTCACTGCACCGCGATTACAGCAGTGATTTTGCTGGCAACTTCGAATGTGGTATTTGCTGAAGACTATCAGTTACCGGCGACAGTAAATAATCCGGTAGTTATGCCTGTCGGGGCCGATGAATTTCAGAACGGTGTGAAAAATGCGATAATTAAAGACACTGGCACTACGACTGAGACCGTACAAGCAACAAAACCGACAACTGCTCTGCCAAGTCTTTCACCTGCAAGCAGTGCTTCTCCCGCAGTCAATGAAATAACCGGGGCGTTGTCAAATAACCCTACTCTAGCTGGTTACCAGCAACAGGTTAAATCAGGAAATTTTGATAGTTACGGAAGACCAGCAGGGAAAGAACCTCAACAAAATGCACAAAGTACCGGGTCCCCTTCAAAGGCAGATGAACTTTATGTTGAAGCACGTAATCGCTATAAAGAAGTACAACGAGTAAACGTTCCGCCTGGTGGCAATATTGTACTCCCGGTTTCTCGGGGGCTGCAAAACAGAATTTCGACTTCATTTAAAAATGCATCTGTAAGTACTTCAACGCCAGCTGATGAAGCCAGTATTTTCGTTAATGGCGGGGATGTTTTTATTTCAACAAATACAGATAAGCCTATAGGAATTATGCTTTCAGAAGATTCAGTTCCTGAATCTACTTATAACCTGACACTGGTTCCACTGGATGTACCAGGGGCCATGATTTCAGTAACAACTTCTTTGAGCCCGACAATGCAGGCAAAACGAGAAACTTCTCTTGATAAACAAAATTATGATGAGATGCTGGCACGCTCACAATCAGAAGAGTTGACTCCTTCAGACCCTCGGCAGGATGACCATAAACAGCGGATCATTGATTTGTTGACTCCGGTTGCACTGGGTGAGGTTCCTTCTGGTTTCAGTTTACAAGAAGACCGCTTGTCACGCATACCAAGCTCAGAGCAGTCCCCATGTAATTTCAATATGTACGCCAAGTTAGGTCAAAGACTGGTGGGATCTCGGGAATTGATAGATGTCGTTCTTGTTAAGAATGATAAGCCTTACGGACAGGTAGTGGCTGATCAGCAATGTATAACTGAAGGCGTGGTTGCAAGCGCTCTATTCGATAAAGCATTCCTTCAGCCCGGGGAAGAGACCGAACTTTATATTGTGCGGGATAAATTATTTAAAGAGCGTCAGACTCGTGTTACTACGCGCCCAAGCCTGATTAAAAGATAAATGAAACATAGAAAAATAATTTCTTCAGCAATTATTGCGTCTATGATAGCTAATACTATGAGTTGGGCATTTTACGTGTCGCTCATAAACATTGCGTTAACGCCTAAAATATTTGCGGCAGATGCGATTTTTGACCAGCTTGAAAACAATTTTAACCTTGCCAATCCCAACGCCAACCGGANCGCAACCACCAGTGCTCAGGATATTGTGGAAAAGTATAAAAATGCTGATTCCGGGGAAAATCTGAGCGGCAAAATTTCCGAGAAATATGTTGGTAAAGCAGAGTCAACAAACCTAAATGTTGGGAAGTACGGGACGCCGAACTCRAATGAAAGTGTTATGAGTAATGCGGTGTCCGACGGGAAATCGATCGGTAAGGCTGTACAATTACCTAGCATGTCGGGCGGTACAATTAACTCGAATTATACGAAAGAGGGGGCAAAGTTACTTTCTAGGGACAGCAGCGGTAATATTGGRATAAGTAACAACCCGAATACAACGGCAGGTACCAAAACCAGTACAGGGGAACTATYCAGCTCAGAGCAGAAGCACAGTGATGTTCAGTTCAATGCTGGTGGCCGGTATGRAGATGAAAATGGCTTCATCAATGACATCAAAAATCGAAAAAGTCAGCTGTTTGAAGCGCAAAGTTATGATGGAGTCGCCTACCGTACTCTGGTGAATGCAAATAAAGAAAACCCAGCATCTACTATTAAACCTAACGACCCTATGTTCAATGCGGGTCGAAACGAAATAGGAAATGCTGTAGCTGGTACAGGAAACTGGCTACAGAATTGTAATACGGAAACATCAAAACAAACAATTACTACGCACTATCCAGATTACAAAGAGTTTTACTGCAATTCACCCAAGAAAGATAATTTTAACAGTTGCACGATAACTCGTGATTTTTCCGTGCCGGTTTATATCTCAGGTGGTAATGGTGATATGTCCATGTGCGGAGATAATTGTGTGAGAGTCTGGTTTGGCAGAAGGGACGACAACTATTGGAACGATGGAGTCTATGACAACTCATTAACCTTAAAATTCCATCCAGATGCAAAGCTCGCAACTGCGAAAATAATTAACGCAGAGTGGGATGACCATATGAGGGTCACGCTTGATGGTACACAGATTTTTGCTCATATAGATGGAGCATATAGAAGTAGCAATTATCCATCTCCACAAGGTCAATGGGAGTTAAAGAAATCCTGGAAGCTCGATAAAGTCTACGATATTACTGAACAAGTAAAAACCTCTGTATATCAGGAGCAGGATCGTGAAGTGACTATGGCTTCGCGCGTATGGGTTGGCGGTGGTGGGGAAGGCTATTTTGAAGTTGAGATGACTTTTGAAAATATGAAGTTGGAGGATAAACATATACAGGAGCCCGCAGGATGTTTTGATGCAGTACAAACGCCGAATTCATTCTGTCGGTTTGACAGGTTTGTCAACATGGATGTTGGTACAAAGCGACTCCCGGAAAGTGTGCTTAAGATGGCCACACCGCTTTACAAAGGTGATACAGGATACTTAACCTGGAAAACAAACCTTGAAGGCTATTTCTGTGATCCCCTGGCGAAGGAAAAACTGTGCTCTTATGATGCGAAGGGAAACATCATGAAAGACCCCACAGGCAAAGACCTTTGCTACAACTACGACGATATAAAAAATATGCCTGACGCATGCAGCACATATAAAAATGATGCTGCGTGTGTGCTAGATAATCAGACATGTGCTGAAGGTTGGTTCGATGAAGGCACAAATACTTGCTACATGTATGAGCAGAAATATACATGTGACAGAGGGAAAGACGTAGTCAGAGAGGTAGAGTCACAGACTAACTCCTGTGTAGGTATGATCCCATGTTCTGGCGGAACATGTGAAANNGGACCAAAAGAAGAAAACAAAGATTTTGGGAAAGTGGCCGCGTACTCCAATATGGTTCAGTACATGCAAGGTGAAGCAAAATGCGAAGATCCAAACGACCCTAACTCCTGCTCTGTCTTTGAAGGGAAAGCAGAGTGGTGCGGCAGGTCCGTTGGTTTTGTGAACGGACTGGCCAAAACAGATTGCTGCGAAAAGCCGCAGGGTGCTGCTGGGTCACTGGAGGCGATAATGCTGGCCGGGTCGATGATCCGAAACACGAACTGGACCCGAGTGAATGCTCAACTGGTAAACTGGACTGGAGGGGAGAGCGGAACCTGGGCATCAATGGCTAACTCAGTGGGTGAATGGACTGCATCGGCAGGKAAAACTGTCGGACAAATGTGGAACAATGTGACCAGTTCAATAACCAGCGTTTACGAAAACGTGGCCGGTAACCTTGGCCGAACAGTAGGATCATCCGCTGCTGGTGAAAGTGGTCAGCTTGCTAAGGAGACTATGAGTTCATTCGGGCTTGGTAAACTTAAGCAGATGGCCATGGAAAAAGCCTATGACCTGCTTCCCGATACAGTTCGAGACTTCGTATTTAAAAATGTAGCGACAACGGGTGGAGAAATAGTCTTTTCTGCTGCTGTTCAAAACTTTATGCTTGCATTAAATGTAATCGGCTGGATTTATACGGCATATCAAGTCACAAAAATGCTGCTTGAAATGCTGGTAGCCTGCGATCAAAAAGAAATGGAAGCATCTATTCACAAAAATCAGAAATCCTGTTTTACACTGGATACAAACCGTTGTGTTAAATATCTGAATCTGGGATTTACAAAGAAATGTGTTAAAAAAGCAACAGACATGTGCTGTTACAATTCAATGTTATCTCGCGTTATTATGCAGCAGGCCTACCCGCAGCTTGGAATAGACCCGGTTACTTCAAACTGCGTTGGCTTATCAATAGGGCAGATCCAAAAGTTAGATTTTGACAAGATTGATTTAACAGAATGGATTAACGATGCTGTTCAGGTCGGAGAAGTACCGGACCAGTACGCTACATTCTCAGAATCGTCAATAACAGCAAATTTGCCATTTAAAAACGAGAATTATCAACTTCCATCAGAAAGAACAAAAGATGCAATGGGAGGAGAGGAGAATATGATAAAAGCCAGACAGGAAAACGCTCAGGCCATTAAAGAGGAGAACGTAGACTGTAGCTATCTTCCACGCCCTGCGATTTGTGAAGTTGGGTCAACTTATGTAGATCCAATTACAGGTAAGGAAATACCAANNNNNNATGCTGTCGCTCTCGCTGCCTGCAATGACAATGGCCGCAGATACCGGTGTCCCGGGAGCAATGTGCCAGTCAGCGGGAGTATGGCAGGGCCTAATCAAAAACATCTGCTGGAGTTGTATCTTCCCGATGCGGATCATGGGAATTGGAGCAGCCCCTGAAGGTGCCGCCCCCTCACGCCCTGGTTGCTATTGCACGGATCAAAATGGGATACCAGAAATCGGATGGCAGCTAAGTTTTTTCCAACCAGTAAAAATTGTTGAAGTGGTGAAAAGTCCGTGGTGCAGCCCATTTTTAGAGGGAACCATGCTGCAAAAATCACAGTTCGACATCGGCAAGAGCAATACTAACCAGCCTATGACCGCAACAGAAGCCGGATTCTACGACGTACATCTCTGGGAATTCCCAATCATGACGATGTTGAAATTGCTGGTTATTGGTGAATGTACAGCAGAACCTTATGTTGATGCCAGTCTGACGTATATCAGCGAAGTAGATCCGATGTGGGAAAGTGACCTATTGACGCTCGTGCTAAACCCCGAAGCTGTGGTATTTGCAAACCCTATCGCCTCAATGGTATGTGCAGCTGACTGCGTGGCCGTGACTGCCGGGAAGGATAATTTGGCTGCATATTTTTGTGCCGGGTGTGATGGGAACCTTTACCCGTTAACTGGACACATCTATGCGAATGATGATGCCGTCAGAACCAGCTCACTTATAACTCAGCGTCTACTGACGAAGTTACATAGGCAGGGAATGCTTATGAGAACAATGGGAGCTGACGCAATGTGTGAAAAAACGTGGGAATACTTCACTCCTCGATCTCAATACCGACTTTCAATGCTTTACCCAACGCCGGAGGCGAATGGTCCGGATTGCTGTCATCGCCTAGGCGATTCTGTCCATGACTGGTCAACGCTTAAAGGTGGACGGAAAAAAATCGGCATAGATAACTATGTTTACATGCTGTGGCGCTATAATGATTGCTGCGTCAGGTATATACCCAACTAA


>p06979
ATGTTTAAACGTAATAATAAGAAGTCACCTGCCAATATCAAAGAATCGCTTGATGAGAACGCTGACCGTTTCTATAAAATGTTCCGAATCCATACCACGTCAAAAGTGGTTATTTCACTGCTGGCATTAGCCGCCGCAGGGGTTTCGGCCTTTAATATTTACGATAAGTATCAGGAATCCGAAGGACGAATGGATCATATCGCCGTCGTGCGTATCTCGGGAGAAATGGGTACCGGTTCTGAGGTCGGCGATGGATCTGTGATAGCCACAGCACTGGCGAAAGCGTACAACAACCCACATGCCAAAGCCGTCATTATTGAAGCTGAGTCAGGTGGCGGCGGTCCTTCAGACGCGATTATTATTTACCGCCAGATTAATGCACTACGAAGCCACCAGCAGAAGATTGAACGGGTTTCACATGCCGAATCCACAAGCAAGCCCCGTAACACGAGTGATCACAGTGCTTCACGTTCGCAGGCCGATAGCAATGCCGAACTGTCGAAACGTAATACGCTGGACGTTCTCTCCGCCGGGAGTGGGCATTTCATTTCTGATATGGAAAACAGCTACAAGCCTATTATCGTCAGCGTCAAAGGAATTTGTGCGTCAGCATGCTACTACGCTGTGTCCCCTGCTGACGCCATTTATGCAGACAGTAGCGCTCTGACCGGTTCGATCGGTGTCCGAATGGATCACTGGAACCTGTCTCGCGTTATGGATACTGTCGGCGTTAAAAATGAGCCACTCACCGCCGGGGAGTTTAAAGATGCACTCGACCCCTATCATCCACTTTCTGATGCCACCCGCGATTTTATGCAGAAGCAAATCCTGGATGCAATGCACGAACAATTCATTGCGGACGTTGAGCAAGGCAGGGGTAAGAAATTATTAAGCCGTCCGGAGGCTGATGCTGTCGCACTGTATTCCGGCAGGGTATGGACAACGCAGCAGGCGATCCGGTACGGACTCATCGACGGTGACCTGACACCTGTCGAAGTCCGTTCACGCCTGTCCCAAATGTACTCAACCACTATCTTCAAGACGTACAACGAGCCACAACGGTCGCTTCGCTCCGCGCTCGGGATGTTAATGAGTCTGTCGACTAACGTCGAAACGCTGGCAGGAACAACCTCTCGGATACTTGATTCTGTTCAGGCCACCAGCTATCCGACGGTGAGATAAGATGGATGCAATTTTGATGGTGTGGCGAGTGATAGGAATCAGCATTATTGTCCTAGTACTCATTGTGCTTTACTGCCTGATGGGATTTGTATCGTCGGCCATTGCTGAACGCAGGACAGCCAGACAGATTGAAATATACCTGCCTGATGATGCAGAAGGGCTTCTGAGCGACTTAACGCTGCCGGTCAATGCCACCGGCACCACGCAGATTGATCACGTTCTTATCGCCTCTCATGGACTCTACGTCATCGAGCAGAAGAACTATGCAGGAAAGCTCTATGGGAAGCTGGAGGAGAGCCACTGGCGAAAATGGAAATCGTCAGGGACACTAAAGTTACAAAACCCGTTCAGGCAGAACTACGGGCACATAAGGGCCATTCAGTCCACGTTACGCGCCAGCGAGCTGGAGTGTATCAATGTTGTCATCATTAACGGCCCCTGCAAGTTTGAAGGTGAGAAGCCAGACTGGCTTTGCATGGGTATGGAGGAGTTCGTTCGGAAAGTCACTGAGAGGCGCCAGTTAAATGTATTCAAGCCTGAAGCAGTAAGTTTTATCCGTGGAGAGCTGAAGCTAAAGAGAAAGCCTCCGGGCCTTTATACTGATTTGAACCATATCCACAACGTTACCACTCGATACAAAACAACCATGCGGCTGGAGCAGCGTATTACCTATAACCTTTTGCGCTTTTCTCGGCTTATACTGAGTAAAATGTTCAGATCGGCAAAGTAAATGGATGAGCAAATTACTCTGACACAAAATCAAATTTTCAGTGCATCTCTGAAAGTAAGTAAAAGCCGCTCGCTCGTTAAGCGGCGTATGCAATCATTAGGGTTGAAGTTTACCGAATCGCAGGATGTCCGTAACCGACTGGCGGGGATAGAAAAAGGTGCTTTGAAATGTGTGGGGCAATTTTGCCATGACAACGATGCTGAGTCTTTATCAGCGATGGCGATCATCCTTTCCGAGCTTTTTCTGCTGCAAGGCGAACTGTCCACCAGCAATGAATACGGTGACCATGAAACGAGTTACTGGACCGTAGCACAAGGCCCATGTGATGAATGGGTCCAGTCTCTGCTGGCGAGCGAAAATGGTCGACGTACATTTAATAGCTTTCGTATAACTTTCGACAACTCCGAAGAGCGCCGCAGCCTCGTCGAAAAAAATGCCAAAATGCTGGGGAGTTATTTATTGCCTTATTTTGTCAATTTTACAAATGCTGCATCTGCGTTTATTACGCTGCCTAATAGCATCACGTTTAAACAGGTGCAACGCAACAAGCCGCTCATTCACCCTGAAACCACATTAAGTCACATTCTCACAATAGAAGATTCGGCGTTTCTCTCTCGGATCAAATTTAAACTTATCTCGGCAATTGACCGTCTGCCCGACCCGTCCGGTCAGTATGCCAACATGTTCAATCACATCATGGATCGGGCGCTGCTGACGCACCTCAACCGGGAGCAAATTGATAGCCCTTGTGTGTGCAAAAAGGTCATTTCCACCTATGCAGACACTATGCTGACGCTCCCGATATTTAATACGACGATTACCGGGAAATACCGGCACTGGACCCCGTGGGGGATTAATTTTGTCGAGTTTAGTCGTCAGGCTGCAAAGGAAAAATCTTGTGTCTATGTTCCTGAACCCGGCCAAATTCACTGGAAAAGTCCGGAGCATAAGGAACTGGCAGAGTACAGCCTGATCAACCAGATAATCCCGCAGCAATACCACTGGTTGCTGGGTGTGCCGACAATCTGGCGCAGTCACTATCGTGACCATAGCAAACGATTAGACTTATTCAAGGAGTGGAGGGACGCAAATGGCTGCGGATAAATGAATTTCAGGGCACTCTTCTTAAGTATGCAACGAGTTTTTGGCATTTTCTCCAGAAGGGAGAATGATGTATCTGAGTTAATGATGAAGGATGCAGCGAACTTCTCGCCATTTGCTCAGATTATAGGAGAGCAGAAATACACTGTGCCGGACCACCCGAATCCTGAAGTCCTGAAATTCATTGAATACCCAACCAGGCCTGCGGGGATACAGACATTTAATGAGCAGTCTATTCTTTCGTTGTACAGAGACAAGCTGCACTCTATTTCTATGATGCTGGCAATAAGTGATGGAGACATTCGGGAGGATGCCTATACCTTCACTAATCTGGTGTTAAAACCATTGATTGAATACATCCGCTGGATTCATTTACTTCCTGCGTCAGAGAATCATCACCATAATGGTATTGGAGGATTGTTGTCTCACAGCCTGGAAGTGGCGATGATCTCTTTAAAAAATGCCAATCACTCTGAATTACGTCCGATTGGCTATCAGGATGAAGAAGTGGTTCGCCGAAAAGTTTATCTGTATGCCGCTTTTATCTGCGGCCTAGTACATGATGCAGGGAAGGTATATGACCTTGATATAGTTAGTCTCAACTTGAGTGAAACATTAACATGGGCGCCAAGCTCGCAAAGCCTTCTTGACTGGGCACGAGAAAACAATGTTGTTGAATATGAAATACATTGGCGAAAACGTATTCATAACCAACATAATATATGGTCCAGCGTATTTCTTGAGAGGATTTTAGATCCTGTCTGTATGTCATTCCTTGACCGAGTCAAAAAGGAGCGTGTCTATGCAAAAATGGTTACGGCACTTAATGTCTATAACGACGGCAATGACTTTTTATCAAAATGTGTAAGAACTTCTGATTATTACTCTACAGGTACTGATCTTAATGTGTTGAGGGACCCGATAATGGGTCTTCGTTCGAATGATGCTGCGGCTAGGGCAATAGGTACCATTAAGCATAACTTTACTAGCATTAATATTAATAACTATAAAACTAAACCCATGCACATCATTATTGTAAACGGTGAAGTTTACCTCAATGAAAACGCCTTTCTCGACTTTGTACTGAGTGATTTTGCAGCCCATAAGTTCAACTTCCCGCAGGGAGATGCAGGCAAAACAGTACTTGTCGAATCTCTGGTGCAACGGGGTTATGTTGAACCTTACGACGATGAACGTGTGGTTCATTACTTTATTCCCGGGACATATTCGGAAAATGAAATTGCAAGCATCTTCCGGAACGGTATTGGTAAGCTGGAATTTTATAACCTCTTAAAACTGCGTTGGATCGGGTTAATTTTTGATTCATATAAAATCCCGGATTCAGTTCCTGGTCTGTTCAGCGTTAATGCGAATAAAGATTTCATCTATATTGATGAGCAGAAAACTGTAACGGAATACAGAAGGCCGGTCCCGGGTCGTGAGTCTGTTACCAGAGTAACGGACACTGTCAATGACGCCATTGAGAATACCCCACAGTATGGACTTCAGCTCGTAAACGGCCCTGATGCCGACAGTAACAATATTATTAGCAGTGAAAATACTGAATCCATTACGGATAGTTTGGAAGAGTCTGGCGCGGATATCTCAAACGAGATTTTTGAAACGCAAGTTGTTACGGCAATTGATACTGCCGAAACGGTAAACGCGGATGAGCCAGAACAGGTAGAAGAGCATGACGACCGGAGCCAGATTCATCTGGTTGAACAACTTCATGAAATGCTGTTGAGCGCCCCACTGCCCCATCATGCCGTCATTAATATTGATTCCGTACCTTACCTGGATCTCGATGCTGCGATTGCGTTAATCCCGGGTATAGATGAGGCGGCATTTTGTAATGGGCCATTTTTCCAGTTGACATACCGTGATGGGTCTCTAGATGGTATGTGGATAGTCCGTGATGTAAACAATCTACGCCTGATACAGTTGGGGGATAACTGCGCCGGTATGCAAGTAAGCACATCGGAACCACGAAACACGTCATCGCTGAAATCACTATTTGATACGTCAATGTACCAACCGTTGGATATCCCTGAAGCTCCATCAGTAAACGAAGCTGCTTCGCCTCCACAAACACCGCTTGAACTCCCCCAACCACGACTGAATGCACCTGTGGCTGAAGAGGCCAGCTCGGTAGCTGAACAGACTAACGCCCACTCCGAACCGGATTCCGTCATCGCTACTGAGTATGAGCAATATGGTCATTTGCTGGAAGAGACCCTTGATAGCGATGGTGAGGCATATTCTGATTTAATTGCCTCTGACAGTACTGAGGCAGAATACCCCGCCACTGATCCGCAGAGCAGCGATTTTGCCCAATTACCTCGTGAAACGGCCCTGTCCGTTGCGCCCGGTGATTTGGATTACTCAGAGGGTGCCATTAAGCCACCAGCACCCGATGCAACCGGAAAAGAAACAATACTAACAAGTCCTGAACCAGCAGAGGATGTCCGAGAAACGGTAGCCGCCGTGGAGAAAGCGAGTCATCTTTCTCCGGCATTGGCTCGACTCTTTGCTGTAAGCACCCATGCTGAGAAGAAGCATGAAAAAACGCAGGAACCCTCCCCTGTTAAAGAGGTTAAAAATCCAACCTCCTCTACCACAGTTAAGGCTCCTATTTCCATTGAACCACCAGGCGCTGAAGAGAAAGAGGCGGTGGAAGAATTCACCCTGTTAAACGACGGTGAAGTCACAGAACTCGAATATGTCGAGATTGCCACCATGCTCCACCAAATTCTGACGAAGTTATCTGGGTCGTTCAAAAGAAAGAGGAAAAACCGGTTCATGGTTTTGACCCAGAACACCTTTTATCTGACGCAGTCATGTATTGAAAAGTACGGAACGCAGCTAAATGCGCCTGAGCTTTTTAACCAACTTCCTCAGTACCAGGTCACATCCGGTGCCGTAGTCAATACAAAATGCATTGCATTCAACATACCAACTCTGGTCGCCGCATCAGACCGGGCAAAGGTCGATATTGAGTTAATTATTAACAAGCTAAAAGAGGTCGGGAATCTGTAATGACAAAATCAAAAAGAACCAACCTGCACGCTCAGGAAAACTTTTACAGGCCGATACTGGAGTACAGAAGTGCCTCAGTGCTTTTAATTTGCGCCGTCATAATGCTGGTTATGGGCTTTCGTTCAGATGGGGTGAATATTGCCCCTATCATTCTTTATACCGCTGTTTTCCTGCTTTTGGTTTGTTTGTACCGTTGTAAAACGGCACACCCCTATTTGATGGCACACTGGCGCGTATTTCAGCGCCAGATAATGTTTATTAGCCTCAAGTCGCTCAGGACGATCAATAAAAGTAACTTTTTCTCGAACGAGCGAAAGTATCGCCAGCTGGTACAAGAGTATAAAAAAAATAACCGACCAGTACCGGATAGAAAAACCTACTTTTGTAACGGCTTTGAATGGGGTCCCGAGCATGCAGACCGCGCATATCAAATTGCTAATCTCTCAAGTGACAAAAGAGAGATAGCCCTGCCATTTGTTCTAAGCCCTATAGCGCGACATTTTGAAACAATGGCCAGATCCATGGGGGGCAATAACGCCATCTTTGCTGTTGACCGGCGGGCACCCATTTTTGTGACCGAAGATAACTGGTTCGGACATACCCTCATTACCGGAAACGTCGGTACCGGTAAAACGGTACTTCAGCGCTTACTGAGCATCAGCATGCTGCATTTGGGCCATGTCATTGTGGTTATTGACCCGAAGAATGACGCTGAGTGGCGACAGTCACTGATGGATGAAGCGTCAGAACTGGGGTTGCCATTTTATAAATTTCACCCAGCCCAGCCGTCTTCATCGGTGTGTATTGATGTATGCAATGCTTACACAAATGTTTCGGACCTCACCTCACGACTTCTTAGTCTGGTTTCGGTTCCCGGGGAAGTTAACCCATTCGTGCAATATGCCGAAGCTCTCGTCTCAACGGTGATCACTGGTCTGTCTTACACGGATAAAAAACCGTCGATATATCTCATCCACAAAAACATGAAAAGCCATATGTCTGTTGTGAACCTAACGATAAAAGTAATGGAATGCTGCTTTGCACGACACTACGGGCCTGATGTCTGGATGGAAAAGGTGAAATACGCTTCGAATGACACTCTTCAGGTTCGATTTAAGCGCCTGACAGAATGGTTTAATGCCCATTTTCTTAATTATGAAGGCGCCGAGCCCATTGAATGGATTGATACCGTCGGTCGGTTAGTGGATTACTCCATGTCTGATCCTGAACACATGTCTAAAATGACGGCGGGTATTATGCCGCTATTTAGTCGACTGACTGAACAACCACTGAATGAATTGCTTTCGCCGTCTCCTAATACACTCACTTCGCGTGAAATAGTCACTTCAGATGGGATGTTCAGTACCGGCGGAGTTCTGTATATCTCGCTCGATGGCCTTTCCAACCCGGAATCAGCCCGGGCCATTTCGCAGTTGATAATGTCAGATCTTACGTCTTGTGCGGGTAGTCGTTATAACGCTGACGATGGTGATATGTCTTCCCATTCAAGAATCAGTATTTTCGTCGACGAAGCACACTCTGCCATAAACAATTCAATGATAAACTTACTCGCACAGGGTCGTGCCGCTCAAATTGCATTATTTATCTGCACGCAAACTATTTCCGACTTTATTGCAGCAGCGAACGCTGAGACGGCAAACCGTATTACAGGTCTATGTAACAACTACATTAGCCTGCGGGTAAACGACACACCAACACAAACGCTGGTCGTAGAAAACTTTGGTAAGAGTCCAATTAGTACAAATATGGTCACGTATACGACAGGATCTGAAACCACTTTGCCGCATAATAACTTCTCTGGGTCAATATCAGAAAGAAAGCAAACAACGCTGGAAGAAAGTATTCCAAAAGAGCTTTTGGGCCAGGTCCCCAAATTCCATATTGTGGCCAGACTTCAGGATGGTCGTAAAGTTGTCGGGCAGATCCCGATTGCCGTAAGTGAAAAAGCGATGAAACCCAATACGACGTTACTGGAGATGTTCCTGAAACCCGCCGGAAAAGTAACTTTGCGCCAGAATGTGGGTTTAAGCTATTTAAATAAATATCTAAGGAAATTGCATTGCATAAAGCTCACGAATGCATCTGCTTTATCCGGCCCAAAACGTGGATCATCGGTCAGTTGCTGACGAATCGCACGTTCTGAGTTTTGTGATGCAGTCTCATACGCCTTGATCCCATCCCCCCCCATATCCTTATACCTGCTGGTCACCGCGCTAACACCATCTGACATTTGCAGGTGATTTCCAACCTTGCCCAATAGCGAGCTCGGCATATTTTGTGGATTCGAAGCATCGTTTGCCAAAGATGAAGGGGTGGTCAGGATACCCATACCTGAGAGCATGTCGTTTACAGGTTTAGCTCCGATAACGTCAAGTCCTCTGGCAACACTCTCCTGCCCCGATAAAAGCGTACTACCAATAACACCACGTTCTGTATTGGACTCAATTTTATTACCAACAAGGAGATCCGTCGTGGTTTGGGTTCGTTGCCCAACGAGCCCGCCGCCAGAACCACCTTCCCCAAGATTCGCCCTCACAACTGAGTCAAGAGAACCTGAAGCCTTGTTATGCATGTTGAAACCTTCATGGATATTCTGGAGATCGTTCATCCCCCAGCGAACGTTATAGTGACTCAGTTCGGAGAGGATATTTTGAGTATCCGCTTTCAGTTGTTCTTTCTCAGCGCCGGTTGCCATTGTACTGGCGCCATAGGTAAACACAGCTTGTGCGGCCAGTTCCGCACGTTTGTCATCCGGCTTTTTGGTAGGATCATTTGCAATCCTGCCAAAATAATTCGGGAGGTTGCCTGATATACCGCGTATCTGGTTATCTCCGTACATATTATTCAGTTTGTCGCTGATAGTACCCATGCCCGAAGTCGCATGCTTACCTCCCGAACCAGCCTGTAACTGGTCGAAAGTTTGGTTGGCGTGCTGAACGTCCACCCCAGCCCCCTGAACTCTTCCCACAGTTTCATTCGTCACAACAGGGGTATTCTTATCCAATGACGAGAGCACATTCTGGTTCTCTTCGCTATAGGATTTATTTACATTACCTTGATGAATGCCCTGAATATCTTCTTTGCTGATCTTGTCCACATTGTACGGCGTTACACCAGACTCAGTTTGTCCACCAACATGCTGGTTAGCATTTTGTTGGTTTTGTACCAGCCCGGCTTTTGCCTGAGCATCCATACTTTGCCCCACGTCAGCAACACGATCAGCGCTCATTACGCTGGATGTATTTACATGTTCTGGGGTGCGATCCTGCGCCTGTGCAATCGTGTTAATACCCGAGGCATCACCAGTGATTCGGTCAAGCTGATTAGTAATCGGCAGCATCTGTTGAGCGTTACCGCCGAAGTCAGCAACCAGCCCTTTAAGCAGGCTGGAAGTTTCACGCAGATCCTGTTTATTGCTCTCAGCCGTTTCACCTCGGGCAGTATCAATCGCTATTTTTTGCTCACTAAAGTCACGTGTCGTTGCCACCAGCGCATCTGTACGTTGGAGTTGTGAACCCAACTGAGTGCTGGCCTTAAATGTGTCATTATAGGAATTGAACTTCTCCATAAAGGCATTCTCATCAAGACCATTTTTCCGTGCAAAATTACGCACATCTTCATCGCTAAAGTTTTTATTACGGATAGAATCGGAGAATCTGTCCAGGTTGATAGCCTGTCTTGAGTCGAGTGTCATGCCAGTATTGGCGCTGGCGTTCGTTGAAAGTGACGTCGACAAGTTTTCGGCCATTGTCTGTGTGGACTGGTTCATTTTTGTTGCAGCTTCTTTGAATGCATTGGTCTGTGCAAACTGATCACTGTTTATCTGAGCAGCCGCTTTAGTCATTTGGTCAGTCAGTCCTGAGTTTTCAGTCAATTGAGTCGTAATAGCTTTACTCAAATCAGTTAAGAGACTTTCATTCCCAGAATTACTTTTCGTGATCCCTGATCCAACTTGCCCCCCCGCTTTTATTCCTAGGCTATCCATTACTTTCTGAGCGAGACCTCCTCCTCCTCCTTTTCCAAGTTTTTCTTCACCACCAAGTCCCAAACTGCCATTGAGCAGAAGATTTGACACCACGCCAGCTAATTGCTGCGAACTAATTCCATGCTTCGCCCCTACGCTATTCGCGATGTTTGCACCGGCCTGGTCAGTAAATGATTTCAAGCTTTGCAGGTTGGAGGTAAATTGCTGGCCTGATTGCCCCGTTCGGCCAACTTCACTCATCTGGTTGAAGGCCTGCTGGAATGTGTTACTTGCTGCGCTCATGGCTGAAGAGGTAAATGCTGCCCCTTGCCCCTGGCTTGACGCGATACTTGAACCGGCATTCCACGTACCGAGTCGGAAATTACTGGAGTCCATGGCCCCGCCACCACTGAATCCTTGGCCGGTGCTTGTCAGCGCGGTACGATTCACATCCCCAAACGATGATTTTCCGCTGTTTGGCGCATCCCACACTTTCGGCGTGAGGTGGCTGGAGTCCACTGGCGCTGGTGGTGTGACTCCTTTCATCGCGTTCATCATTGGATGAATGGATTGCGTCATCAGGAACAGCGTCAATACAGGGATAAGAGCATAGAGTGCTGATGCTACTGATAAATAAGAGCTGTATGTTTCGGCAAGCCCTGGCAAACCCATCCATGTCACCGCGTTACTCTGACTATTCAATGTGCTCCATGTATCAAGATCTGCGGTCGCCACTTTCTTCACGTAGGCATTCACCATAACCGCAGTAATAGGCCACATATTTACGAAAAGAATAAGCTGGAGATATTTTGCAGCAGCGGCCACACCATTTCCCCCGAGAGCCAAAAGCATGAGCAATGCAAATGGGGCAACCATGTACGCAAACATCTCAAGAAACGCGATGGCTGCACCGGACAATTGCAGCCAGAGCTGCCCCTGAGATGCCATGGTATTCGTACGCTTTAATGATGCCTCAAACAACTGCATATCCGAGGCCAGCCCGAGTGGGGTTTTGTACTTGCTGGCACCATTACGGAGTTCATTCATGATGAACAAACTAAGCGTCGCGTCATAAGCACCAATAGCTTTGCCGTACATGCCATTCGCCGACGCCATTACATCCGTGAAGCTCGCTCCTGATGCCGCACCTCCCGCCTCATCTGGAGCAAGGATACCGTTTGTTTGCCCAATCAATGCAATCGTCTGCCGAGCCTCTGGGGTGCTCGTTACCTGTTTAACGGTCGACCAGACCTCTTCACAAGTAGCAGACTTTGAGCTATTCACACCGACAATGTTGGCAGAGGCGTTCTTCAGCGAACCTTTCATCGCCTGATTAATGCGTTCCATGCTATCCACGATATTTGCAGAGAAAATATCGTTAAAAATGGTTTCTTTCCCAGCAATTTTTGCGCTTGAGTTTTGGGTTCCCTTGAGACAGTTATAGGCCAGTGATTGTACTGTCGCGCACACATTCATCGCACCTAACCCGCTGGCTGGTTCGGGAAACGCAGAACAATAGCCCTGGCTGTCACCACCCCATTGTAAGAATTTAACGAAACGAATCATCGGACCAAGAGTAATGTCATCATCAAGCGTCGTTGCGGCAAAGTCGATCGGCGCCAGTGGATCAAATGCCGTTTTGTAGTCTTTGAGTAAGCCCTGGCTAAGGTTCGTGGTGACAGTTCCCATCGCCGCAATAAAAATAGGAATGCCATCGACATTTCTCACTTCACCAGACTTAACTGATTCAATCGTCACATCCACACGAACAATTGCCATCGAAAATAGAATCAGCCCAAGAATCCATGAAAATATCGGCACTTCTGCTTTTGTCGGGTTCAACAGCCAAAGCCACGTTTTATAAAACAGGCTGGCTCCAGCCAGTACCGCTGCCGTCGTTAGAAATGCTTTTACACCGGTGTATTGTGAGAAAATCAGGGCAATCCCGTTCAGGGCGGACCACACAAATTCAATATCGCCAACTGTATAGATGTTGTAATCCATTCAGTTACCTGTGCCACGAAGACTTTCCATGAACGCTTTTCTCTTTAATCGGCGATCATCCCATGCAGAAATGACGTCAGAGCTGTTGCCCACCTGGCTACGGGTTAGCTCATAGGCAGCTTTTACCTGATTGGTCAGGTTTTCAGATAACCTAGTCAGGTCCTGCCGCCGCCCGGAAAGAGATTCGCTGGGTATATTCATAGCGCTGATCTTTGCTTCAACTTGCCGAAGCATGTTAATAACAAGGCTGGTGGCCGCTATCGCACTGATATCCTGGATATAGGCGTAGCCTTCAGGGACATCAAACGTCTGAAGTGAATCAAGAATAGTTGGGATGCCAATATAAGAAATAATGCGTAATTCATCATCAGAGATCCTGACATCACTAATTGCCTTTGTCTGAACCTGAATAAGGAGGTCCGAGATTGTATCCTTCAAACCTTTGAAACCACCATCCGTCACTTCAGACATAACCAGGCATTGCGACTTTCTAGCTGAAGCTGGATCGGGGGCAGGCGAACATTTGAGCATTTTTATGGAACCACCAGCCGGTGGGCCCATGATGAAATCCGATACCGTCATCGTCGACGGGCGAACTTCCATCCCCGCTTTTTCACCTTTAGCGTCCCAGTTGATAATTACAGTACCGACAAGCGACATCAGCTGCTCAGCAAGTCTGTAGCCAGATAGCTCAGTCACGCCACCGATATTCATTGACCCTTTATCGATGTCCATAAATGACATATAGAAAAGGTTTCCACTGAATTTTTCAGCAAACTCTTCAGGGTCTTTTGCTTTTACCTGGGAAGTCACGGTTTCCGGCGACTTTGTCATTGATGAACCAAAATCAGGCAACAGTCCATTAAGAGTGCCAAGCATTGAAGCAGGGCCGGAACTGACAGCATTCGCAAACTGGCTAGGTGGACCAACATTTTCAGTAAGAAACGAATAAGTAGCGTTGCATGAATCTTTGGCAAATTTATTCAGCGCCTGCAATTTATTCTGGATATCGTTAATAGTCGCAGCACAGTCAGCACAGATTGCCGATACCGCGACATTGAATGCATAAATTGCAGCCCCCTGTGCAATACCGCGAGCAACCTGAACCAGCTGATCTCCGTTAATCATACTGAAGGAACCAAGGAAAACATCGATTCCGTTGCAGCCTACGGAAGCTTTGGGAAAAGACATTGACACTAAATTGGTATTCACGTTTGTCGTGCGGTAGGAAAATGAGCCGCCAACCACTCCGGTACGGGTGGCCGTTTCAAAACTAGCTGGGCTCGTAGTCGTCATCATGCCATTGAAAATATTACGCATGGCGTTATCGGCAACGGCATTTGGCGCAATCATCGCCGTGCAAACGGCTAACGATAAAAGTAACTTTTTTGCACAAACATGGCTAATCTAACTCTTCCTGGGAATACCGTGCTATTGCCGATGACGTGGACGACAATCTGCATCGAGGACAATGAGTATCATTGGTATACGGGACAATATAAGGGCGCTTACATTTCGCACAAGTTTCAAGCTCCTCGATTTCTTTCATTGACGTTAGAATCTCAATGATTTTATTTACCTCAGGAGCGCAGACGAAATATCCAAGGTTATGCAGCACACTCATGATGCGGTTGAAGTCAATATTTCGAAAACTGGATTCCGGGTGAATAGGATCAAAACCGAAATAGTTTACAGCGACATCAATAACCGCAGAAAAAGCCCTGCGGTTATCCGTGCGGCGACTCCACCCACGAATCCCTTTTTTAAAGTTTTGTTGAGGTTCAGACCTGAAGTCTATATTTTCGGCAACATGATTTCCATAGAGTATCCTTATGGAGTTTTTATTGGCACCAAGAGACATCGTTTTTGTAGCGCTCAATAACATGTTAGCTTTAGTTTGATCGACTTTAGCCATATTCAATAATCCTTCAAGAGCACTTTATTTGCCAAAGTATTGAACACATCCTGACGGTGGCATGTAAACATAGTGTCGTAACGCAGTAATTCCATTAAATCGTCACTAATTTTACCCAAACGAATATCGGCAGATATTTCGTATGCCCAAGCAAATACCTTTGATTTTAGCGTAGCACTGTCATCCCCCAGACCTGGCGTAAAGGGAATTGTTCGTGGAAAGAGAACGACATCATTAATTAATTTAAGTGATGACATCCCGACATCTTTTATTGCTTCAACGGTGGCAGGTTTTAATCCAAAAAAGATACTAACAAACTCAGGTGCAAGCATTGACATAAAGAAAACTTGCATTAAGTAATCATTTTGAATGTCTACACACTTAGAACGTAGTTGCTGAATTTTTCTCGGATTATAAAATTCCTCCTGCCCGCTGAGCAAAGTTACTTTTTCACCTTCATTGTAAATGCCGAAGTCAGTATCTTCACTGTCATATTCTCGAATGACGTTAGTGTCGCCATCAACTACAGCTACAAAGAATTTGTCCCAAGAGATCTCTTTACTTAAAGAACGAGGAACGAGGAAGCTTCCTGGCCGAGTTTCAACTTCAAATGCATTATCAATCATAGCTCCAAATCCATTACCAAATAGTCGGCGTTGGAGGAGTGGTGATCCAGTTTGATACTTAGAAGATCCATGAAGAGGCAATAACATTAAGAAGGCACGGTAACTACGAATAATCGAAATCTCGGTACGTAATAGTTTACCGAGTAAATTACGCGTGATGTTATCTGATTCTGACATATGAGAAAATCAGGTTTATGTTTAACCCTGTTGTTTTCTTTAATTGCTTCGATTAAATCGGTACAAGCTGAGGCAATTATGATTTCCGGAAAACTCCAGGCTGATATGCCTGCCGTCACGTTTAATCCCGGCCCGGGCGATTTTGTTGCATTCGTCAACAATAATACAATTACTGCTTCAGGTACTGGCAACGCATGCAATGTGACGGTTGATGATCGTGCGACATCAAGCGTAGATAACTTGGTCTGCTTTTTTGAATGGCTTCCAAATACCTCTGGCTTTACAGCAAACGGATTCAATTTAACAGGGATACCCAATGCGGCAGGAGAACTAAAACTGCCGTATAAAATTTCTTATTTTTCTGGATCAGAAAGGCAGAAAGTAGAAGTGGTTAATGGGGAGTATACAGTTAATGCTCTTGTACCGGTTAAACCGACGATAACGGGCCTGAAATCGTCTATGAATGGAGTGGTTCAGGATGGTTACACTCTTAAATCCTATCTTAAGGATGAAGCAATTAGGAATGTCACTGTCTCCGTAGAGCCTCGCAATTATGTGCAATATATCTCTATCGGGTCTGGATCAGCTTGCGAAGTCGAAATTGGTGGGAATGGCTGCACGATCGATGTTGGAAGCATCAAAGTAAGTGATTCGGATTTGCTGATGGGTTCACGGGAAATCACGGTCACTGCCAATTCGAAAAATAATTACTTTGCCCCTCCTGAAGCGCAGAAGCTAACGCTGACCTGGGATTACCGTCCTCCTGTTGTTGACCATACTCTCTGGAATTTCACGGATGAAGCTAAAACAATAAGTATTGGTGGACAGGAGATCTATACAGGAGCTAGAACGGTGGCCGTAGCCGTCAAAGTGCCTCAGGAAGAAACTGAGGGTGAGTGGTGGTTACCAACCGCTATGACGCTAACGATGAATCCTGATGGGGTGTTTAAGCCGACAACAAAAGTTACTTTAGAAGATGGTACGGTTATCGACTTTAAGCAATCCTGGGCAACACCGCTACGTCGTACTCTTCAGCCCGTGAGCGGGCCACAGAAAGTCGGCGATGAATATCTGTATATCTTTGACTTAACAGACTTGACGAATGGTTCTTATGCCGCCTCGTTCACGGTAGAGAACAATAGCAAGAATACCTCTACGTACAATGAGCCTGAAAGCAAACTGATGCTTTCTGATAACCCAACACTGATGGTGCTTAAGGACGGTGCAGCTCTGGCCAAACGAGCTCCTGTGTATTTCTTAAATGAAATTATTGTTGCCGCATTCCAGGGCCAGGCCGGAGTCGCGGATATTAAAGCTGTTACGATAGATAACAAACTTGTTGAGCTCACCCCCACGAACCACAAAGGCATTTATTATCTGCCGGTTGGGGATGATCTAGAAGTGAATGCTGACCATGAAATCACGGTCATAGCTGAAAACCTGTACGGCAAGATTGTGACATTTAATACTACTTTCACGTATCAACCAACAGGATTCACGCTTAAAAACTTTGAGAAAGACATCACATTGTACTCACGAGTTCGGCAGTATACCGATCTCATGAGTCAGACGGCCGGTGATAAATGCACTCTCTTTACTACAGAAGAGAACGCACTGGCATACCTTGAATGGTATGGTGACAAATCTGATATCACCGCCTGTTACCCTCAGTGGAACAATGTGCCTGACGGGCTTGAATTTTACTTTAAAGGCCGGACGCCAGGCCTGACAGGGTTCTTCAATAAAACAGGCGATAACCTGCTCGACTATCAGGTCTATATGATAAACGGCAAGGGCTCTAAAGCTGTATCGTCCAGAAACCGCCATGTGCTGATTACGCAGTTACCTTATAACCCGGTCCTTACCTACAAGAAAAACAAGGTGTTGACGGGGATTAACGATAACACCGCACTGGCGTATACCACTGGCGGGGAAGCAGCTCGTCTATTGGCAAAAGTGGTTCCTGCTGATGTGACAGTCTATGTTTCACAAAACGGGGGGGAAAGCGTAAAAACGACGTTTAAGAACCGTTCATCAAATAACGATGCAACGACGTTTGTTCAACGTCTTAAAGTGGCATCAGCCCCGTTGTGGACGAAGAATGTCTTCGACATAGCTGTCGAGTACTCGAAGGAACCGACTATGCGAACCGTTGATACGCTCAATGTGTATACGGTACCCGACTTTAACATTAGAGCGGCAATGGAAATTGAGGACAAAAAGACTGCTACCACGATGGAATTGCCATTGAAGGTGTCTGTTGGCCGCTATAACAATTCAACCCGCAAAAGTTCATTTAGTCGGACAACAATGGGGGACTGGGATGTAACCATTTACGCTCAGAAAAGTGTTTATGGAAAAGATCCAGAAACAGGCCGATATAAAACGACGTATGAACGTACACCCCTAACCGAAGCACTGCCCGTGAATGATGCCGGGGTGGTTGAAACCAAGATCAAGATAGAAAATATGGACCTCGGGAACGTGCGACTTGTCGGGATTGCTAAAGTACGATCGCCTTTCGCAGATTTCGAACTGACCCGGGAAACCAGTGCAGTTAGCATCCGTGTTTATAAGGGCGAAGAGCTAGAAGGTAATCTCTCAAAGAGTCTGATTATCGGACGTATCCCGCTCAGTACGCTTGTTAACTTCAAATCGGCCAGTACAGCTAACTCCGATGCGCTGGCGCCTACCGAGTGGCAGGAGTCTTCTGATAATGGACAGACATGGACTATGCTTCAGGACATGACAGGGAAGCGAAGCATTTCGATCAGGAAAACTGAGGTTGGTAAATGGCTTTACAGGGCAAAAATGACCAACAAGTTTACGTCGAAAGAGTCTTATAGCGACGTTCTGACGGTTGTAACGTACAAACAGCCTAAGCTGAGCATCGATGTTGCTGAAATTCTCGAAGGCGATGATTTGCCTGTCACGCTGCTGGATAACGATGAACCAATTCCGCAGGGTACGGCCGAAGTGATGTGGTCGGAGGATAAAGTGAATTGGGTTCAGGGTGACACTACCTATAACGTATCGGCCGCTGATACGCTACCTCCGACCATTTACGCCCGAATGCGTTACCTGGATTCTGATGAGTTGGCTGAAGAGTCATCCTGGAAAGAGACGTCTGCCCGGTTAACCGTCGCTAAACCCAAGCGCCTATCTGTTTCAGTAAGTGGTATTTCAAGCGTCGAGGTGGGAAGTAAAGTTACTTTAGATGGTAAATACACTAACCCGAACAGCCGATTCAAGAACGGAAATGACGTCATTGAAGAATGGACTGCCCCTGACGGACAAAAAATCAGAGGTGCGAATCTGTCGATAACTTTGACTGAGCAGATGCTGGATAAGCAAGGATATGCGGCATTTGAATACAGTGCATGGCTTGCTGGCAGTAAGGACAGTACTATTTCCACGCGGAAAGTATCTGTTAAATCTTGGGTGTATAAGTTTCCTGAGATGAAAGTCAGTACAAAGCTTAAATACACCATGGCCCCGTCGACCTTACATGTTGCGCTGAGCGGAATAAAAGACGGTGGCTATCCTGGGGTAACTTATTCTCGGGAATGGATCTACGATAAGGACAATATCTCAGTTTTAAAAGATGATGGTGATACGAAAGAATTTGCAATTGCGAAGCCGGGGAAATATACGTTGGTAATCGTTTTCCGTGATAACCGTAACAACGAACAGCGTATTGAAAATACCTTCGTAGTCGATGAGCAAACGCCCATGACTGTAGAAATGACACCGAAATTCTCTAATAAGTTCATGAGGGCGCCTCTTGATGTCACGCTAAGATCTAACATTAAACTGGCGCACTCTGCTGACAGTATTGATACTGTGACATACAAAGTAAACGGCGAGGTTGTTCCTGGTAGTAAAAACTATTGGGCTCAGTTAATTTCTGGTCTTACTGAGAAGAAATACGAAGTCACGCTGGATGTTGTCAGTAAAATGGGCCAAAGAGGTACCGCATCAGTTGATTTTGAGGTTGTTAAAAACGCGGCTCCGCAATGTGCATTAAGCTACACAGAGTCTAATATGAGCTGGAGTTTCACAAACAAATGTATTGACACTGATGGCAAGCTGGTTCGATATGAATGGTATATCAATGATGAGCTAAGGAATGTTTTCGGCAGCACTGCGACACTGTCCAAAAACCTTAATCGTGGGAAGCAAGATATACGAGTTGTCGCGTATGATGATAGTGGGGATTCAGCAACTCAGCGTACGACCGTTTATGGTCCGGATGAGGGCGCGTCAAAGTCCGTAGATTCAGTTGAAACCTCGCAGTAACTAATCATTTTCAGTCCTCATAGTCGTTTTCTGTATGGTACTGATATCGAAGTTTTCTCCTGGGTAAATTTTCAACTCTTTGGTGAAATAATCTGAACCACCGAGGAGGTTGTTACGCTTTCCAACCCAAACGAACGACGAAAATTTAAAAGTCCTTACTTTTTCTGCCGCTCTGATCTTGTAGGTATGTGAAGGTAATAAAGATGCACTAGCGTCCTCCGGGATTGCGATAGCGGGTTGAAGTTTTTTGGGGGCATTGATACGTAATGCGATTTCTGGAGAGGGGACATAGTCGATTGACGATTGTTGTGAATCTGACGGTAGGGGCAGGGTGAATTTTTTACCCTGATCTGGGCCAAAAATGGCAATAACCTCTTTTTTCTGCTTTGTTACGGACACTAACGCCTGTAACGGGGTACTGGATAGATCATTGACGAATGAAATTGTCATGCTGGAACCAGGTTCTAACCAGAGAATTCGTTTCCCGGATGCATCTTCATCAAGGGAGATAAATTTTGATATAAACACGCCATTTTTTGCAATGATGGAAAATTCAATTTTGGGTATTACAAGATTTAAAGGAGTTGAAGCAGAGTCGTTTTCAATCTGAAGATAGTTACGCTTAGTCATGCTTGTTTTAATTACTGGTCTTTGTCGACCATCAACAAGCCACATTCCGTTGACGTAATTTGCAGCAATAGTAATAAATTCATAGTTAACCCCAGTTTTGGCATCAGATAGCTGGGACGACGGTATCGGGGTTTTAGTCGATGCATTTGTAATGTTGGATGGACCTAAAAATGCCAGCAACGGCAAAATTATCAGTTCTAATTTAAGCATATGAATCTAATTGATAAGATCGCCCTTGTCGGTCAACGCATGAAGAGCGAGCAGATCTCTCTGAAAGAGTCATTATTGGTCTCTTCGAGGGTTTCGGTATCGGATGATAGTGTAGACGGTGTTGATCGCCTAATCTATAACCACTGCTTGAATAAAAAAAATCTGTCAGATTTTTTTGGTAAATCTCGCGTAACTTTTAACAAAATCTTAGCGGATCTTGAAGAAAAAGAACTGGTTGGTGCTCCTATCTACCAGAACAAAAACCATCTCTATACCCGCTGGGATGTCCAGAAAATAATGGATGCTCTGAACTATCCTCGATATAGCGACTACTACTGTAGCCGTACAATCGTAACGCAGAACCATAAGGGTGGTACGGGGAAGAGTACAACTTCAGGCGTTCTTGCAGTTGCGGCAGCACTTGATTTGCATCTAAACGCGCGAATACTGTTGATCGAATGGGACCCACAAGGGTCTATTGGAAGCGGGATGATCCAGAGCGTAGCGGAAGATGATGTTTTCCTGACTGCTATTGACGCCATCTTAGGGGTTTACGAAGAAGACTCAGATTACAGAAAATATCTTGATTTAGGGTACTCGGAAGAACAAATTATTGAAGGTATGCCTTTTTCAACACACCTTCCGAATCTTGATGTTATTACCGCATTCCCTACAGATGCACGTTTCAAAGATAAATACTGGCAGTGTTCCAGAGAAGAACGAACTGAGTTATTACTACGTTTTAAAGAGGTAATCCTGCCGGTCTTGAAGAGCAAGTACGACCTGATCATTATCGATACTCCACCAGAAGATTCGCCAATCACATGGGCAGCGGATGAAGCTGCTGATGGCATTTTGGTTGCCGTTTCACCTCGTGAGTATGATTATGCCTCAACAACTGATTTCATGTTGACGCTCAGTGAGCGATTCAAACAATCGCCGAGCAAGGGCGAAAATCTAAGCTGGTTCAAAGTGTTGGCAGTGAATGTCGACGATAAGAGTCCCTATGAAAAGATTGTCCTGGATAAACTGGTAAGGACAGTGCAGGAACTCTTTATGTCTGCAAATATCAAAAACTCAGAAGCGTTTAAAGCCGCAGCTTCTAGGGGTAGAACCGTATTGGATATTAAAAAATCAGAAGAGCTCTGCTCTCCCAAACAGCTTGATGTTGCCGAAGAATCCGTGATGGCGGTCTACCAGCAATTTATTAATGAGATTAAGAGTTTTTCAGTGAAGCAAGGGGGTAATGTATGATTGAGACACTCAAAGTTGTTATTGATGATGGTAGTAAAGCGGCAAAACTGGTTTGCACTAACAATCAAGGTGACCTTGTACCTTTATTGACTCAAAATAGTTTCGTTGCAGATTTCCGGGTAAGCCATGACGGACTTATTCCATTCAATTATCTAATTGATGGTCTTCAACGATTCTCGCACCACAGCGAATCAAGCAATGCTTTAGAAACTACCGACGTTGCGCATCAGTACGATGAAATCAGTCGTCTTAATGTTCACCATGCTCTACATTCCTCAGGTCTAATGCCACAGGATGTTCATCTCTACGTAACTTTGCCACTCAGTCAGTTTTATACCGCTCTGGGTGAAACCAATAATGAAAACATCCAACGAAAAAAAGACAACCTGATGAAGCCGGTGGAGCGTTATATTGATGGTAAACGTGTTTCATTTAATGTTGTTTCAGTTACCGTTTTCCCGGAATCCCTTCCAGCGGTAACGCGTGCTGATGAAATCGAATCAATTGAATCTTTTGAATCAAGCCTGGTTATCGATTTAGGTGGGACAACACTTGATGTTGCAAGCATTACAGGTCAGCTGGAACAGATCTCCAGTGTCAGGGGTTTTGACCGTATTGGTTGCTCAATCGTATATGATGAAATCCGTCGTTATTTGGATTCTGCAAAGCTGAATGCAAGTAACGCCTATATTCATCACCTAGTCGATAATCGTGAAAACAAAGCCTCGCTCAAGGTGTCCCCGGAAGATCTTGACGGCGTGTTCAATGCTGTTAATGGGGCTGTGGCGCAACTTCAAGAAAAAGTGATTAAAGCAGTCACTCAAGTGGAAGAACGGCCGCATAATGTTTTCCTTGTTGGTGGAGGTTCTTACCTGATTGAACCGGCAGTTCGTAAACATTTTGATAAATCGAAAATCATCATGGTTGATAATCCGCAATTCGCACTTTCACTGGCTATCGCAGATACTGTTTTTGCATGAATGAGATCAGCTAACGTCTATAATAAAGAATTAAGCCGTCATCAGTTAGGTGGATTTATTCCCGTGTATGATCAGATTCCGGGTACACATTATTTTCTACTTGACGGAAACCGACTCGGTTTTATGTTTATCTGTAGTCCGTCGCCCGGTGTCTTTGATAATCAGCAGGATGTGTTAACTGAATTATTTAAAATGGACTTCCCAACTGACACCATCTGTCAGACCTCATTAACTGCGCTGCCAGACTTGATCTTGCACTTAAGTGCCTGGTCTGCCGTTCGTGGTGGTCGAATGGAAGGTCATGATAAGCTTAAGGGGGATTTACTCACTGCATATCAACTGGATTATTATGACCGAAGCCTGAATGAACCTTTGAAGCCGGACCACGATAAATTGATGCTTCGAGATTTTCAGGTCTGGATTTCCTTTTCAATTCCATTGAAGTCAGCACTTCCTTCTGAAATAGAAAAGACTCGCATTGATGCGCTTTACTCTGACTTAATCAGTAAGTTGAATACAGTAGGCCTTTTCCCACACAAAGTTGGTGCTGAAAATTGGCTTTATTGCATGGATAAGTTATTGCATCCGGGAAAAACATCGCGTTGGTCTGAAGGTCATGTTGAAGCTAGCACCATGAGACGCCTAAACGAGCAGATCAATGTACCGGGTCGAAAATATACAGTGACAGAGAATCATTTCTCATCTACAACGCAGAGCAATGATATTTCTGAGCATCGTTATTTCAAACAATTATCAGTAGTGAAGTTTCCAGAATTTGTAAACTTTGGCTGCATGTATGAACTTGTAGTTAATTGGTTGAATGGACGTAAAACGATCTTTAGCCCTTTCATGATAACCCAGACTGTCCATTTCGCCGATCCTTTAAAATTATCAAGAGAAAACGTCAGATATAAGGCAATTACTAACAAACAAGCCAGTATTCCAACAGTTTTGACGTTTTGTCCAAGATTAAAGGATATGGATAATGATTACATGACGATAACACGCGAACTGGAAGATGGGGCTCGCCTCCTACACAGTTATCTGACATTTACTGTAATGGGGAATTCAGCAGTTGATGTTCAGTCTGCCGCAGACCAGTTAAAATCATTTTATCTGGAAAGTCGTGTTAATGTTGCTGATGACTCGTACATAGTATTTCCCTCATTTGTTTCAAGCCTGCCGATGTGTAATGACCCAAAGACAATACTAGAACTGGATCGTTTTGAGGTCGTGAGTAATACTGGTGCTGCGCACATGACCCCCATATTTGGTCCTTGGAAAGGTAATACGGACAGACCCGTACTTAACCTTGTCTCACGAGAAGGACAGCTGTTGGGGCTGGATATCTTCAAGACTTCTGCCAGCTATAACATGGTCGTTGGTGCAACGTCTGGTGCTGGTAAATCATTCTGGGTCGCATACATCATTAATAATTATCTAGGCGCAGGTCCGCGTTCTAATAATCTGATCCATTATCGAGATACTTTTGAGGGATTCAAAAACAATTCTTATGATGCATTTGACCCTGATGGAGCCCAGATTTTCGTAGTTGATGTCGGACGCTCATACCAAGGTATTTCGGAACAATATACTAATAGTCAGTTTATAGACTTTGGGAAAAAGCCTGATTTTACGCTAAATCCATTCGCATTTTTGACTGATGTGACTGTTGGAGAGCGTGTTTTTGATGAAGCACCTGTCTTTAATGACGATTCAAATAATCATGATGATGATAAGGATAAAGTAGCCCAGACCATTATGGTTCTAAACCAGTTAAAAATAATGGCATCTGAAAAAGGAAATATTGACGATTTTCAACAATCGGTCATGCTGCAACTGATTAGTGAAGAATATAACGAATCACGCAAAGTTGGACGTACAGGCTCTATTACTGGATTTGCGCGACGCTGTTCTAACCATGAAGATAAGCGTATTAAAGATATCGGTGACCAGTTGGGGCAATGGTGTGAAGGAGGGATTTATGGGAATCGCTTTACAGAAAATCTCCCGCCAATAAATTTTGATAGCCGGTTTATTGTTCTGGAACTTGAAGAATTGAAGGGGACCCCACACCTTCAGACTGTCGTTCTGATGTCGATTATTCAGGCCGCTCAGCATGCAATGTTTATCAAGAAAGACGGACGCCGCCGGTTGTTCATACTTGATGAGGCATGGGAGTATATCCGTCCGGACAATGCTTCAGGTTCCAGTAATCATTCAAATCAATTTTTCTCCTCTTTCCTTGAGGCCGCTTGGCGCCGATTCAGGAAAACGAACTGTGCCGGTATTTGTATTACTCAATCCTTTGAAGATTACTTCACCTCATCGGTTGGTCGCGCACTAACGGCTAACTCGCCGTGGAAGATCATCATGAAGCAGGAAAAGGAAAGTATTGAAGCCATGAAGGTGAACAACTACTTCTCCACAACTGATGCGGAATATGAGCGTATGAAAAATATTCGAACGGTAAAGCGTGCATTTTCCGAGATGCTCGTACGATTCGAAAATTTCCAGGAGATATGTCGCCTCTATGTAGATAGAAAAATGGAGCTTTGCTTTACGACTGACAGCACCGATCGTGGAAAACTATGGGAAATCCAAAGCCGACTTGATTGCTCTTACGGCGAAGCAATTGAGATTCTGTACGAACAGGAAGTTGCGAGCAAATCAGCTGCCTGAATGGGTAAACCAACAGATGAGCAAAGGGTCATCATTGAAAATGCAAATGCTAATAATATGGTTATTGCAGCACCGGGATCTGGAAAGTCATTCACGATGATAGAGGCGGTGATCTCTATCCTCAGGCAGTTCCCTTATGCCAAAGTGGGGATGGTCACATTTACCCGTGCAGCAACAAATTCATTGGCTGAAAAACTGAAACGTCGATTAAGTAAGAAAGACCAGGATAGGGTGCTGGTCAATACATTCCACGGCTTTATCCGGATGCAACTGGATATGGTCAACTGGAAGGGCAAGATGTTGATTAGCTCGGCACAGCGTTCTGTAATTCACAGGGCATTGAAGGAGTCCGGCGCGCCTTTTCGATACCCGGATGCAGAATTTGCTATTGACGCGATTGGAAGGGAAATGGATACGGACATCATTTCAGTTCGCCATACGCGGCAACAAATCCACTTGTTCAACACCTATCAGGCAATATGTCAGAAAGACCACGTTGCAGATTTGAATGCACTCTCACGTTTTGTTGTGGGCCAGATGTACTCGGGGAAAATGCAGCCACTTAACTTGACACATTTAGTTGTAGATGAAGTTCAGGATACCGACTCGATTCAGTATGCCTGGATCTCACTACATACGAGGGCAGGTGTTAACACTAGCATCGTTGGGGATGATGATCAGGCAATTTATTCATTCAGGGCATCAGGTGGAGTCAAAATATTCCAGCAGTTTGAAAAACAATTCAGGCCCAACATATTTTATTTGAATACTTGTTTCAGATGTGAACCAGAGATTTTGAAGGTAGCAGGGGCATTGATTGAAAAAAATGTTTACAGATACGCTAAAGATCTCCGTTCAGCTAAGGGCGGTGGGGGAAAAGTTCATTTCCGCTCATATGTTGATATGGATGAGCAAATTCAAGGCATTCTCAATCTGATTAACCAAGACCCGATTGGGTGGGCAATCCTCAGCAGAGGTAATGCACATCTCGATCAGCTTGAAAGCCTGATAGAGCAGCCGGTACTTCGTTATGGTGGGAAGTCATTTTGGGATGAAAAGGAGACAAGCGATGTATTGCATTTGATGGCATTCTTCCGACATTCCAACGATGTCCGGTTAATGAAGAGGGTGCTGGCGCTTTTCGGTGAAAATGAAGAGGTCTTGGACCAGACAGCATTGAGCATGAAAGGAAGAAAAGTAACTTTTGGTGAACTGAACATCCCGAATGAAAGTTCCCTGGAAACAAGAACGCTTCATTCAAACTTCACCCGGTTTACACAGGAGACTCGGGAAAAGGTTGAAATAGAAAAAAGGTTCGCAAATCTGATTAAGTGGATGGAGTTGTCGTCGATAAAAATGAGGACGCAGAAAGGATCACCATCACTGAGCAGAATTGCGCTGGATACCTGTAAGCAATGGGCCGAAAAGACAGGCTGGCAAAATATGATAAATCGAGCTGCGGCGATGTGTCTGGGGCCAAAGAAGAAGGATGAGGAATATACACCGGATAAAGTAGTTTTATCGACGTTGCACGGTTCGAAGGGTCTTGAATGGAAAAATGTAATTATTATGAGTTGTAATGCAGATCAGATTCCAAGTAAGCGGTCAGTGGGGCAGGAGGCGATTGAAGAAGAAAGACGACTGCTTTTTGTTGGGTTTACACGAGCAGAGCAACAGCTGCATGTAATGTGGTACGGTGATCCGTCTTTCTTTTTAAGCGAATGTGCTGAAGATAAATTGAAAGAGGCTGCGAAAAGTAGAACAGAATCCCCTTTGACAGAATAAATGACTTCAAAAAAGGTTTTTCACTGCACCGCGATTACAGCAGTGATTTTGCTGGCAACTTCGAATGTGGTATTTGCTGAAGACTATCAGTTACCGGCGACAGTAAATAATCCGGTAGTTATGCCTGTCGGGGCCGATGAATTTCAGAACGGTGTGAAAAATGCGATAATTAAAGACACTGGCACTACGACTGAGACCGTACAAGCAACAAAACCGACAACTGCTCTGCCAAGTCTTTCACCTGCAAGCAGTGCTTCTCCCGCAGTCAATGAAATAACCGGGGCGTTGTCAAATAACCCTACTCTAGCTGGTTACCAGCAACAGGTTAAATCAGGAAATTTTGATAGTTACGGAAGACCAGCAGGGAAAGAACCTCAACAAAATGCACAAAGTACCGGGTCCCCTTCAAAGGCAGATGAACTTTATGTTGAAGCACGTAATCGCTATAAAGAAGTACAACGAGTAAACGTTCCGCCTGGTGGCAATATTGTACTCCCGGTTTCTCGGGGGCTGCAAAACAGAATTTCGACTTCATTTAAAAATGCATCTGTAAGTACTTCAACGCCAGCTGATGAAGCCAGTATTTTCGTTAATGGCGGGGATGTTTTTATTTCAACAAATACAGATAAGCCTATAGGAATTATGCTTTCAGAAGATTCAGTTCCTGAATCTACTTATAACCTGACACTGGTTCCACTGGATGTACCAGGGGCCATGATTTCAGTAACAACTTCTTTGAGCCCGACAATGCAGGCAAAACGAGAAACTTCTCTTGATAAACAAAATTATGATGAGATGCTGGCACGCTCACAATCAGAAGAGTTGACTCCTTCAGACCCTCGGCAGGATGACCATAAACAGCGGATCATTGATTTGTTGACTCCGGTTGCACTGGGTGAGGTTCCTTCTGGTTTCAGTTTACAAGAAGACCGCTTGTCACGCATACCAAGCTCAGAGCAGTCCCCATGTAATTTCAATATGTACGCCAAGTTAGGTCAAAGACTGGTGGGATCTCGGGAATTGATAGATGTCGTTCTTGTTAAGAATGATAAGCCTTACGGACAGGTAGTGGCTGATCAGCAATGTATAACTGAAGGCGTGGTTGCAAGCGCTCTATTCGATAAAGCATTCCTTCAGCCCGGGGAAGAGACCGAACTTTATATTGTGCGGGATAAATTATTTAAAGAGCGTCAGACTCGTGTTACTACGCGCCCAAGCCTGATTAAAAGATAAATGAAACATAGAAAAATAATTTCTTCAGCAATTATTGCGTCTATGATAGCTAATACTATGAGTTGGGCATTTTACGTGTCGCTCATAAACATTGCGTTAACGCCTAAAATATTTGCGGCAGATGCGATTTTTGACCAGCTTGAAAACAATTTTAACCTTGCCAATCCCAACGCCAACCGGAACGCAACCACCAGTGCTCAGGATATTGTGGAAAAGTATAAAAATGCTGATTCCGGGGAAAATCTGAGCGGCAAAATTTCCGAGAAATATGTTGGTAAAGCAGAGTCAACAAACCTAAATGTTGGGAAGTACGGGACGCCGAACTCAAATGAAAGTGTTATGAGTAATGCGGTGTCCGACGGGAAATCGATCGGTAAGGCTGTACAATTACCTAGCATGTCGGGCGGTACAATTAACTCGAATTATACGAAAGAGGGGGCAAAGTTACTTTCTAGGGACAGCAGCGGTAATATTGGAATAAGTAACAACCCGAATACAACGGCAGGTACCAAAACCAGTACAGGGGAACTATTCAGCTCAGAGCAGAAGCACAGTGATGTTCAGTTCAATGCTGGTGGCCGGTATGGAGATGAAAATGGCTTCATCAATGACATCAAAAATCGAAAAAGTCAGCTGTTTGAAGCGCAAAGTTATGATGGAGTCGCCTACCGTACTCTGGTGAATGCAAATAAAGAAAACCCAGCATCTACTATTAAACCTAACGACCCTATGTTCAATGCGGGTCGAAACGAAATAGGAAATGCTGTAGCTGGTACAGGAAACTGGCTACAGAATTGTAATACGGAAACATCAAAACAAACAATTACTACGCACTATCCAGATTACAAAGAGTTTTACTGCAATTCACCCAAGAAAGATAATTTTAACAGTTGCACGATAACTCGTGATTTTTCCGTGCCGGTTTATATCTCAGGTGGTAATGGTGATATGTCCATGTGCGGAGATAATTGTGTGAGAGTCTGGTTTGGCAGAAGGGACGACAACTATTGGAACGATGGAGTCTATGACAACTCATTAACCTTAAAATTCCATCCAGATGCAAAGCTCGCAACTGCGAAAATAATTAACGCAGAGTGGGATGACCATATGAGGGTCACGCTTGATGGTACACAGATTTTTGCTCATATAGATGGAGCATATAGAAGTAGCAATTATCCATCTCCACAAGGTCAATGGGAGTTAAAGAAATCCTGGAAGCTCGATAAAGTCTACGATATTACTGAACAAGTAAAAACCTCTGTATATCAGGAGCAGGATCGTGAAGTGACTATGGCTTCGCGCGTATGGGTTGGCGGTGGTGGGGAAGGCTATTTTGAAGTTGAGATGACTTTTGAAAATATGAAGTTGGAGGATAAACATATACAGGAGCCCGCAGGATGTTTTGATGCAGTACAAACGCCGAATTCATTCTGTCGGTTTGACAGGTTTGTCAACATGGATGTTGGTACAAAGCGACTCCCGGAAAGTGTGCTTAAGATGGCCACACCGCTTTACAAAGGTGATACAGGATACTTAACCTGGAAAACAAACCTTGAAGGCTATTTCTGTGATCCCCTGGCGAAGGAAAAACTGTGCTCTTATGATGCGAAGGGAAACATCATGAAAGACCCCACAGGCAAAGACCTTTGCTACAACTACGACGATATAAAAAATATGCCTGACGCATGCAGCACATATAAAAATGATGCTGCGTGTGTGCTAGATAATCAGACATGTGCTGAAGGTTGGTTCGATGAAGGCACAAATACTTGCTACATGTATGAGCAGAAATATACATGTGACAGAGGGAAAGACGTAGTCAGAGAGGTAGAGTCACAGACTAACTCCTGTGTAGGTATGATCCCATGTTCTGGCGGAACATGTGAAACAGGCCCAAAAGAAGAAAACAAAGATTTTGGGAAAGTGGCCGCGTACTCCAATATGGTTCAGTACATGCAAGGTGAAGCAAAATGCGAAGATCCAAACGACCCTAACTCCTGCTCTGTCTTTGAAGGGAAAGCAGAGTGGTGCGGCAGGTCCGTTGGTTTTGTGAACGGACTGGCCAAAACAGATTGCTGCGAAAAGCCGCAGGGTGCTGCTGGGTCACTGGAGGCGATAATGCTGGCCGGGTCGATGATCCGAAACACGAACTGGACCCGAGTGAATGCTCAACTGGTAAACTGGACTGGAGGGGAGAGCGGAACCTGGGCATCAATGGCTAACTCAGTGGGTGAATGGACTGCATCGGCAGGTAAAACTGTCGGACAAATGTGGAACAATGTGACCAGTTCAATAACCAGCGTTTACGAAAACGTGGCCGGTAACCTTGGCCGAACAGTAGGATCATCCGCTGCTGGTGAAAGTGGTCAGCTTGCTAAGGAGACTATGAGTTCATTCGGGCTTGGTAAACTTAAGCAGATGGCCATGGAAAAAGCCTATGACCTGCTTCCCGATACAGTTCGAGACTTCGTATTTAAAAATGTAGCGACAACGGGTGGAGAAATAGTCTTTTCTGCTGCTGTTCAAAACTTTATGCTTGCATTAAATGTAATCGGCTGGATTTATACGGCATATCAAGTCACAAAAATGCTGCTTGAAATGCTGGTAGCCTGCGATCAAAAAGAAATGGAAGCATCTATTCACAAAAATCAGAAATCCTGTTTTACACTGGATACAAACCGTTGTGTTAAATATCTGAATCTGGGATTTACAAAGAAATGTGTTAAAAAAGCAACAGACATGTGCTGTTACAATTCAATGTTATCTCGCGTTATTATGCAGCAGGCCTACCCGCAGCTTGGAATAGACCCGGTTACTTCAAACTGCGTTGGCTTATCAATAGGGCAGATCCAAAAGTTAGATTTTGACAAGATTGATTTAACAGAATGGATTAACGATGCTGTTCAGGTCGGAGAAGTACCGGACCAGTACGCTACATTCTCAGAATCGTCAATAACAGCAAATTTGCCATTTAAAAACGAGAATTATCAACTTCCATCAGAAAGAACAAAAGATGCAATGGGAGGAGAGGAGAATATGATAAAAGCCAGACAGGAAAACGCTCAGGCCATTAAAGAGGAGAACGTAGACTGTAGCTATCTTCCACGCCCTGCGATTTGTGAAGTTGGGTCAACTTATGTAGATCCAATTACAGGTAAGGAAATACCAAAATATTATGCTGTCGCTCTCGCTGCCTGCAATGACAATGGCCGCAGATACCGGTGTCCCGGGAGCAATGTGCCAGTCAGCGGGAGTATGGCAGGGCCTAATCAAAAACATCTGCTGGAGTTGTATCTTCCCGATGCGGATCATGGGAATTGGAGCAGCCCCTGAAGGTGCCGCCCCCTCACGCCCTGGTTGCTATTGCACGGATCAAAATGGGATACCAGAAATCGGATGGCAGCTAAGTTTTTTCCAACCAGTAAAAATTGTTGAAGTGGTGAAAAGTCCGTGGTGCAGCCCATTTTTAGAGGGAACCATGCTGCAAAAATCACAGTTCGACATCGGCAAGAGCAATACTAACCAGCCTATGACCGCAACAGAAGCCGGATTCTACGACGTACATCTCTGGGAATTCCCAATCATGACGATGTTGAAATTGCTGGTTATTGGTGAATGTACAGCAGAACCTTATGTTGATGCCAGTCTGACGTATATCAGCGAAGTAGATCCGATGTGGGAAAGTGACCTATTGACGCTCGTGCTAAACCCCGAAGCTGTGGTATTTGCAAACCCTATCGCCTCAATGGTATGTGCAGCTGACTGCGTGGCCGTGACTGCCGGGAAGGATAATTTGGCTGCATATTTTTGTGCCGGGTGTGATGGGAACCTTTACCCGTTAACTGGACACATCTATGCGAATGATGATGCCGTCAGAACCAGCTCACTTATAACTCAGCGTCTACTGACGAAGTTACATAGGCAGGGAATGCTTATGAGAACAATGGGAGCTGACGCAATGTGTGAAAAAACGTGGGAATACTTCACTCCTCGATCTCAATACCGACTTTCAATGCTTTACCCAACGCCGGAGGCGAATGGTCCGGATTGCTGTCATCGCCTAGGCGATTCTGTCCATGACTGGTCAACGCTTAAAGGTGGACGGAAAAAAATCGGCATAGATAACTATGTTTACATGCTGTGGCGCTATAATGATTGCTGCGTCAGGTATATACCCAACTAA


>pHCM1
ATGTTTAAACGTAATAATAAGAAGTCACCTGCCAATATCAAAGAATCGCTTGATGAGAACGCTGACCGTTTCTATAAAATGTTCCGAATCCATACCACGTCAAAAGTGGTTATTTCACTGCTGGCATTAGCCGCCGCAGGGGTTTCGGCCTTTAATATTTACGATAAGTATCAGGAATCCGAAGGACGAATGGATCATATCGCCGTCGTGCGTATCTCGGGAGAAATGGGTACCGGTTCTGAGGTCGGCGATGGATCTGTGATAGCCACAGCACTGGCGAAAGCGTACAACAACCCACATGCCAAAGCCGTCATTATTGAAGCTGAGTCAGGTGGCGGCGGTCCTTCAGACGCGATTATTATTTACCGCCAGATTAATGCACTACGAAGCCACCAGCAGAAGATTGAACGGGTTTCACATGCCGAATCCACAAGCAAGCCCCGTAACACGAGTGATCACAGTGCTTCACGTTCGCAGGCCGATAGCAATGCCGAACTGTCGAAACGTAATACGCTGGACGTTCTCTCCGCCGGGAGTGGGCATTTCATTTCTGATATGGAAAACAGCTACAAGCCTATTATCGTCAGCGTCAAAGGAATTTGTGCGTCAGCATGCTACTACGCTGTGTCCCCTGCTGACGCCATTTATGCAGACAGTAGCGCTCTGACCGGTTCGATCGGTGTCCGAATGGATCACTGGAACCTGTCTCGCGTTATGGATACTGTCGGCGTTAAAAATGAGCCACTCACCGCCGGGGAGTTTAAAGATGCACTCGACCCCTATCATCCACTTTCTGATGCCACCCGCGATTTTATGCAGAAGCAAATCCTGGATGCAATGCACGAACAATTCATTGCGGACGTTGAGCAAGGCAGGGGTAAGAAATTATTAAGCCGTCCGGAGGCTGATGCTGTCGCACTGTATTCCGGCAGGGTATGGACAACGCAGCAGGCGATCCGGTACGGACTCATCGACGGTGACCTGACACCTGTCGAAGTCCGTTCACGCCTGTCCCAAATGTACTCAACCACTATCTTCAAGACGTACAACGAGCCACAACGGTCGCTTCGCTCCGCGCTCGGGATGTTAATGAGTCTGTCGACTAACGTCGAAACGCTGGCAGGAACAACCTCTCGGATACTTGATTCTGTTCAGGCCACCAGCTATCCGACGGTGAGATAAGATGGATGCAATTTTGATGGTGTGGCGAGTGATAGGAATCAGCATTATTGTCCTAGTACTCATTGTGCTTTACTGCCTGATGGGATTTGTATCGTCGGCCATTGCTGAACGCAGGACAGCCAGACAGATTGAAATATACCTGCCTGATGATGCAGAAGGGCTTCTGAGCGACTTAACGCTGCCGGTCAATGCCACCGGCACCACGCAGATTGATCACGTTCTTATCGCCTCTCATGGACTCTACGTCATCGAGCAGAAGAACTATGCAGGAAAGCTCTATGGGAAGCTGGAGGAGAGCCACTGGCGAAAATGGAAATCGTCAGGGACACTAAAGTTACAAAACCCGTTCAGGCAGAACTACGGGCACATAAGGGCCATTCAGTCCACGTTACGCGCCAGCGAGCTGGAGTGTATCAATGTTGTCATCATTAACGGCCCCTGCAAGTTTGAAGGTGAGAAGCCAGACTGGCTTTGCATGGGTATGGAGGAGTTCGTTCGGAAAGTCACTGAGAGGCGCCAGTTAAATGTATTCAAGCCTGAAGCAGTAAGTTTTATCCGTGGAGAGCTGAAGCTAAAGAGAAAGCCTCCGGGCCTTTATACTGATTTGAACCATATCCACAACGTTACCACTCGATACAAAACAACCATGCGGCTGGAGCAGCGTATTACCTATAACCTTTTGCGCTTTTCTCGGCTTATACTGAGTAAAATGTTCAGATCGGCAAAGTAATTGATGGATGAGCAAATTACTCTGACACAAAATCAAATTTTCAGTGCATCTCTGAAAGTAAGTAAAAGCCGCTCGCTCGTTAAGCGGCGTATGCAATCATTAGGGTTGAAGTTTACCGAATCGCAGGATGTCCGTAACCGACTGGCGGGGATAGAAAAAGGTGCTTTGAAATGTGTGGGGCAATTTTGCCATGACAACGATGCTGAGTCTTTATCAGCGATGGCGATCATCCTTTCCGAGCTTTTTCTGCTGCAAGGCGAACTGTCCACCAGCAATGAATACGGTGACCATGAAACGAGTTACTGGACCGTAGCACAAGGCCCATGTGATGAATGGGTCCAGTCTCTGCTGGCGAGCGAAAATGGTCGACGTACATTTAATAGCTTTCGTATAACTTTCGACAACTCCGAAGAGCGCCGCAGCCTCGTCGAAAAAAATGCCAAAATGCTGGGGAGTTATTTATTGCCTTATTTTGTCAATTTTACAAATGCTGCATCTGCGTTTATTACGCTGCCTAATAGCATCACGTTTAAACAGGTGCAACGCAACAAGCCGCTCATTCACCCTGAAACCACATTAAGTCACATTCTCACAATAGAAGATTCGGCGTTTCTCTCTCGGATCAAATTTAAACTTATCTCGGCAATTGACCGTCTGCCCGACCCGTCCGGTCAGTATGCCAACATGTTCAATCACATCATGGATCGGGCGCTGCTGACGCACCTCAACCGGGAGCAAATTGATAGCCCTTGTGTGTGCAAAAAGGTCATTTCCACCTATGCAGACACTATGCTGACGCTCCCGATATTTAATACGACGATTACCGGGAAATACCGGCACTGGACCCCGTGGGGGATTAATTTTGTCGAGTTTAGTCGTCAGGCTGCAAAGGAAAAATCTTGTGTCTATGTTCCTGAACCCGGCCAAATTCACTGGAAAAGTCCGGAGCATAAGGAACTGGCAGAGTACAGCCTGATCAACCAGATAATCCCGCAGCAATACCACTGGTTGCTGGGTGTGCCGACAATCTGGCGCAGTCACTATCGTGACCATAGCAAACGATTAGACTTATTCAAGGAGTGGAGGGACGCAAATGGCTGCGGATAAATGAATTTCAGGGCACTCTTCTTAAGTATGCAACGAGTTTTTGGCATTTTCTCCAGAAGGGAGAATGATGTATCTGAGTTAATGATGAAGGATGCAGCGAACTTCTCGCCATTTGCTCAGATTATAGGAGAGCAGAAATACACTGTGCCGGACCACCCGAATCCTGAAGTCCTGAAATTCATTGAATACCCAACCAGGCCTGCGGGGATACAGACATTTAATGAGCAGTCTATTCTTTCGTTGTACAGAGACAAGCTGCACTCTATTTCTATGATGCTGGCAATAAGTGATGGAGACATTCGGGAGGATGCCTATACCTTCACTAATCTGGTGTTAAAACCATTGATTGAATACATCCGCTGGATTCATTTACTTCCTGCGTCAGAGAATCATCACCATAATGGTATTGGAGGATTGTTGTCTCACAGCCTGGAAGTGGCGATGATCTCTTTAAAAAATGCCAATCACTCTGAATTACGTCCGATTGGCTATCAGGATGAAGAAGTGGTTCGCCGAAAAGTTTATCTGTATGCCGCTTTTATCTGCGGCCTAGTACATGATGCAGGGAAGGTATATGACCTTGATATAGTTAGTCTCAACTTGAGTGAAACATTAACATGGGCGCCAAGCTCGCAAAGCCTTCTTGACTGGGCACGAGAAAACAATGTTGTTGAATATGAAATACATTGGCGAAAACGTATTCATAACCAACATAATATATGGTCCAGCGTATTTCTTGAGAGGATTTTAGATCCTGTCTGTATGTCATTCCTTGACCGAGTCAAAAAGGAGCGTGTCTATGCAAAAATGGTTACGGCACTTAATGTCTATAACGACGGCAATGACTTTTTATCAAAATGTGTAAGAACTTCTGATTATTACTCTACAGGTACTGATCTTAATGTGTTGAGGGACCCGATAATGGGTCTTCGTTCGAATGATGCTGCGGCTAGGGCAATAGGTACCATTAAGCATAACTTTACTAGCATTAATATTAATAACTATAAAACTAAACCCATGCACATCATTATTGTAAACGGTGAAGTTTACCTCAATGAAAACGCCTTTCTCGACTTTGTACTGAGTGATTTTGCAGCCCATAAGTTCAACTTCCCGCAGGGAGATGCAGGCAAAACAGTACTTGTCGAATCTCTGGTGCAACGGGGTTATGTTGAACCTTACGACGATGAACGTGTGGTTCATTACTTTATTCCCGGGACATATTCGGAAAATGAAATTGCAAGCATCTTCCGGAACGGTATTGGTAAGCTGGAATTTTATAACCTCTTAAAACTGCGTTGGATCGGGTTAATTTTTGATTCATATAAAATCCCGGATTCAGTTCCTGGTCTGTTCAGCGTTAATGCGAATAAAGATTTCATCTATATTGATGAGCAGAAAACTGTAACGGAATACAGAAGGCCGGTCCCGGGTCGTGAGTCTGTTACCAGAGTAACGGACACTGTCAATGACGCCATTGAGAATACCCCACAGTATGGACTTCAGCTCGTAAACGGCCCTGATGCCGACAGTAACAATATTATTAGCAGTGAAAATACTGAATCCATTACGGATAGTTTGGAAGAGTCTGGCGCGGATATCTCAAACGAGATTTTTGAAACGCAAGTTGTTACGGCAATTGATACTGCCGAAACGGTAAACGCGGATGAGCCAGAACAGGTAGAAGAGCATGACGACCGGAGCCAGATTCATCTGGTTGAACAACTTCATGAAATGCTGTTGAGCGCCCCACTGCCCCATCATGCCGTCATTAATATTGATTCCGTACCTTACCTGGATCTCGATGCTGCGATTGCGTTAATCCCGGGTATAGATGAGGCGGCATTTTGTAATGGGCCATTTTTCCAGTTGACATACCGTGATGGGTCTCTAGATGGTATGTGGATAGTCCGTGATGTAAACAATCTACGCCTGATACAGCTGGGGGATAACTGCGCCGGTATGCAAGTAAGCACATCGGAACCACGAAACACGTCATCGCTGAAATCACTATTTGATACGTCAATGTACCAACCGTTGGATATCCCTGAAGCTCCATCAGTAAACGAAGCTGCTTCGCCTCCACAAACACCGCTTGAACTCCCCCAACCACGACTGAATGCACCTGTGGCTGAAGAGGCCAGCTCGGTAGCTGAACAGACTAACGCCCACTCCGAACCGGATTCCGTCATCGCTACTGAGTATGAGCAATATGGTCATTTGCTGGAAGAGACCCTTGATAGCGATGGTGAGGCATATTCTGATTTAATTGCCTCTGACAGTACTGAGGCAGAATACCCCGCCACTGATCCGCAGAGCAGCGATTTTGCCCAATTACCTCGTGAAACGGCCCTGTCCGTTGCGCCCGGTGATTTGGATTACTCAGAGGGTGCCATTAAGCCACCAGCACCCGATGCAACCGGAAAAGAAACAATACTAACAAGTCCTGAACCAGCAGAGGATGTCCGAGAAACGGTAGCCGCCGTGGAGAAAGCGAGTCATCTTTCTCCGGCATTGGCTCGACTCTTTGCTGTAAGCACCCATGCTGAGAAGAAGCATGAAAAAACGCAGGAACCCTCCCCTGTTAAAGAGGTTAAAAATCCAACCTCCTCTACCACAGTTAAGGCTCCTATTTCCATTGAACCACCAGGCGCTGAAGAGAAAGAGGCGGTGGAAGAATTCACCCTGTTAAACGACGGTGAAGTCACAGAACTCGAATATGTCGAGATTGCCACCATGCTCCACCAAATTCTGACGAAGTTATCTGGGTCGTTCAAAAGAAAGAGGAAAAACCGGTTCATGGTTTTGACCCAGAACACCTTTTATCTGACGCAGTCATGTATTGAAAAGTACGGAACGCAGCTAAATGCGCCTGAGCTTTTTAACCAACTTCCTCAGTACCAGGTCACATCCGGTGCCGTAGTCAATACAAAATGCATTGCATTCAACATACCAACTCTGGTCGCCGCATCAGACCGGGCAAAGGTCGATATTGAGTTAATTATTAACAAGCTAAAAGAGGTCGGGAATCTGTAAATGACAAAATCAAAAAGAACCAACCTGCACGCTCAGGAAAACTTTTACAGGCCGATACTGGAGTACAGAAGTGCCTCAGTGCTTTTAATTTGCGCCGTCATAATGCTGGTTATGGGCTTTCGTTCAGATGGGGTGAATATTGCCCCTATCATTCTTTATACCGCTGTTTTCCTGCTTTTGGTTTGTTTGTACCGTTGTAAAACGGCACACCCCTATTTGATGGCACACTGGCGCGTATTTCAGCGCCAGATAATGTTTATTAGCCTCAAGTCGCTCAGGACGATCAATAAAAGTAACTTTTTCTCGAACGAGCGAAAGTATCGCCAGCTGGTACAAGAGTATAAAAAAAATAACCGACCAGTACCGGATAGAAAAACCTACTTTTGTAACGGCTTTGAATGGGGTCCCGAGCATGCAGACCGCGCATATCAAATTGCTAATCTCTCAAGTGACAAAAGAGAGATAGCCCTGCCATTTGTTCTAAGCCCTATAGCGCGACATTTTGAAACAATGGCCAGATCCATGGGGGGCAATAACGCCATCTTTGCTGTTGACCGGCGGGCACCCATTTTTGTGACCGAAGATAACTGGTTCGGACATACCCTCATTACCGGAAACGTCGGTACCGGTAAAACGGTACTTCAGCGCTTACTGAGCATCAGCATGCTGCATTTGGGCCATGTCATTGTGGTTATTGACCCGAAGAATGACGCTGAGTGGCGACAGTCACTGATGGATGAAGCGTCAGAACTGGGGTTGCCATTTTATAAATTTCACCCAGCCCAGCCGTCTTCATCGGTGTGTATTGATGTATGCAATGCTTACACAAATGTTTCGGACCTCACCTCACGACTTCTTAGTCTGGTTTCGGTTCCCGGGGAAGTTAACCCATTCGTGCAATATGCCGAAGCTCTCATCTCAACGGTGATCACTGGTCTGTCTTACACGGATAAAAAACCGTCGATATATCTCATCCACAAAAACATGAAAAGCCATATGTCTGTTGTGAACCTAACGATAAAAGTAATGGAATGCTGCTTTGCACGACACTACGGGCCTGATGTCTGGATGGAAAAGGTGAAATACGCTTCGAATGACACTCTTCAGGTTCGATTTAAGCGCCTGACAGAATGGTTTAATGCCCATTTTCTTAATTATGAAGGCGCCGAGCCCATTGAATGGATTGATACCGTCGGTCGGTTAGTGGATTACTCCATGTCTGATCCTGAACACATGTCTAAAATGACGGCGGGTATTATGCCGCTATTTAGTCGACTGACTGAACAACCACTGAATGAATTGCTTTCGCCGTCTCCTAATACACTCACTTCGCGTGAAATAGTCACTTCAGATGGGATGTTCAGTACCGGCGGAGTTCTGTATATCTCGCTCGATGGCCTTTCCAACCCGGAATCAGCCCGGGCCATTTCGCAGTTGATAATGTCAGATCTTACGTCTTGTGCGGGTAGTCGTTATAACGCTGACGATGGTGATATGTCTTCCCATTCAAGAATCAGTATTTTCGTCGACGAAGCACACTCTGCCATAAACAATTCAATGATAAACTTACTCGCACAGGGTCGTGCCGCTCAAATTGCATTATTTATCTGCACGCAAACTATTTCCGACTTTATTGCAGCAGCGAACGCTGAGACGGCAAACCGTATTACAGGTCTATGTAACAACTACATTAGCCTGCGGGTAAACGACACACCAACACAAACGCTGGTCGTAGAAAACTTTGGTAAGAGTCCAATTAGTACAAATATGGTCACGTATACGACAGGATCTGAAACCACTTTGCCGCATAATAACTTCTCTGGGTCAATATCAGAAAGAAAGCAAACAACGCTGGAAGAAAGTATTCCAAAAGAGCTTTTGGGCCAGGTCCCCAAATTCCATATTGTGGCCAGACTTCAGGATGGTCGTAAAGTTGTCGGGCAGATCCCGATTGCCGTAAGTGAAAAAGCGATGAAACCCAATACGACGTTACTGGAGATGTTCCTGAAACCCGCCGGAAAAGTAACTTTGCGCCAGAATGTGGGTTTAAGCTATTTAAATAAATATCTAAGGAAATTGCAGCATCTGCTTTATCCGGCCCAAAACGTGGATCATCGGTCAGTTGCTGACGAATCGCACGTTCTGAGTTTTGTGATGCAGTCTCATACGCCTTGATCCCATCCCCCCCCATATCCTTATACCTGCTGGTCACCTCGCTAACACCATCTGACATTTGCAGGTGATTTCCAACCTTGCCCAATAGCGAGCTCGGCATATTTTGTGGATTCGAAGCATCGTTTGCCAAAGATGAAGGGGTGGTCAGGATACCCATACCTGAGAGCATGTCGTTTACAGGTTTAGCTCCGATAACGTCAAGTCCTCTGGCAACACTCTCCTGCCCCGATAAAAGCGTACTACCAATAACACCACGTTCTGTATTGGACTCAATTTTATTACCAACAAGGAGATCCGTCGTGGTTTGGGTTCGTTGCCCAACGAGCCCGCCGCCAGAACCACCTTCCCCAAGATTCGCCCTCACAACTGAGTCAAGAGAACCTGAAGCCTTGTTATGCATGTTGAAACCTTCATGGATATTCTGGAGATCGTTCATCCCCCAGCGAACGTTATAGTGACTCAGTTCGGAGAGGATATTTTGAGTATCCGCTTTCAGTTGTTCTTTCTCAGCGCCGGTTGCCATTGTACTGGCGCCATAGGTAAACACAGCTTGTGCGGCCAGTTCCGCACGTTTGTCATCCGGCTTTTTGGTAGGATCATTTGCAATCCTGCCAAAATAATTCGGGAGGTTGCCTGATATACCGCGTATCTGGTTATCTCCGTACATATTATTCAGTTTGTCGCTGATAGTACCCATGCCCGAAGTCGCATGCTTACCGCCCGAACCAGCCTGTAACTGGTCGAAAGTTTGGTTGGCGTGCTGAACGTCCACCCCAGCCCCCTGAACTCTTCCCACAGTTTCATTCGTCACAACAGGGGTATTCTTCTCCAATGACGAGAGCACATTCTGGTTCTCTTCGCTATAGGATTTATTTACATTACCTTGATGAATGCCCTGAATATCTTCTTTGCTGATCTTGTCCACATTGTACGGAGTTACACCAGACTCAGTTTGTCCACCAACATGCTGGTTAGCATTTTGTTGGTTTTGTACCAGCCCGGCTTTTGCCTGAGCATCCATACTTTGCCCCACGTCAGCAACACGATCAGCGCTCATTACGCTGGACGTATTTACATGTTCTGGGGTGCGATCCTGCGCCTGTGCAATCGTGTTAATACCCGAGGCATCACCAGTGATTCGGTCAAGCTGATTAGTAATCGGCAGCATCTGTTGAGCGTTACCGCCAAAGTCAGCAACCAGCCCTTTAAGCAGGCTGGAAGTTTCACGCAGATCCTGTTTATTGCTCTCAGCCGTTTCACCTCGGGCAGTATCAATCGCTATTTTTTGCTCACTAAAGTCACGTGTCGTTGCCACCAGCGCATCTGTACGTTGGAGTTGTGAACCCAACTGAGTGCTGGCCTTAAATGTGTCATTATAGGAATTGAACTTCTCCATAAAGGCATTCTCATCAAGACCATTTTTCCGTGCAAAATTACGCACATCTTCATCGCTAAAGTTTTTATTACGGATAGAATCGGAGAATCTGTCCAGGTTGATAGCCTGTCTTGAGTCGAGTGTCATGCCAGTATTGGCGCTGGCGTTCGTTGAAAGTGACGTCGACAAGTTTTCGGCCATTGTCTGTGTGGACTGGTTCATTTTTGTTGCAGCTTCTTTGAATGCATTGGTCTGTGCAAACTGATCACTGTTTATCTGAGCAGCCGCTTTAGTCATTTGGTCAGTCAGTCCTGAGTTTTCAGTCAATTGAGTCGTAATAGCTTTACTCAAATCAGTTAAGAGACTTTCATTCCCAGAATTACTTTTCGTGATCCCTGATCCAACTTGCCCCTCCGCTTTTATTCCTAGGCTATCCATTACTTTCTGAGCGAGACCTCCTCCTCCTCCTTTTCCAAGTTTTTCTTCACCACCAAGTCCCAAACTGCCATTGAGCAGAAGATTTGACACCACGCCAGCTAATTGCTGCGAATTAATTCCATGCTTCGCCCCTACGCTATTCGCGATGTTTGCACCGGCCTGGTCAGTAAATGATTTCAAGCTTTGCAGGTTGGAGGTAAATTGCTGGCCTGATTGCCCCGTTCGGCCAACTTCACTCATCTGGTTGAAGGCCTGCTGGAATGTGTTACTTGCTGCGCTCATGGCTGAAGAGGTAAATGCTGCCCCTTGCCCCTGGCTTGACGCGATACTTGAACCGGCATTCCACGTACCGAGTCGGAAATTACTGGAGTCCATGGCCCCGCCACCACTGAATCCTTGGCCGGTGCTTGTCAGCGCGGTACGATTCACATCCCCAAACGATGATTTTCCGCTGTTTGGCGCATCCCACACTTTCGGCGTGAGGTGGCTGGAGTCCACTGGCGCTGGTGGTGTGACTCCTTTCATCGCGTTCATCATTGGATGAATGGATTGCGTCATCAGGAACAGCGTCAATACAGGGATAAGAGCATAGAGTGCTGATGCTACTGATAAATAAGAGCTGTATGTTTCGGCAAGCCCTGGCAAACCCATCCATGTCACCGCGTTACTCTGACTATTCAATGTGCTCCATGTATCAAGATCTGCGGTCGCCACTTTCTTCACGTAGGCATTCACCATAACCGCAGTAATAGGCCACATATTTACGAAAAGAATAAGCTGGAGATATTTTGCAGCAGCGGCCACACCATTTCCCCCGAGAGCCAAAAGCATGAGCAATGCAAATGGGGCAACCATGTACGCAAACATCTCAAGAAACGCGATGGCTGCACCGGACAATTGCAGCCAGAGCTGCCCCTGAGATGCCATGGTATTCGTACGCTTTAATGATGCCTCAAACAACTGCATATCCGAGGCCAGCCCGAGTGGGGTTTTGTACTTGCTGGCACCATTACGGAGTTCATTCATGATGAACAAACTAAGCGTCGCGTCATAAGCACCAATAGCTTTGCCGTACATGCCATTCGCCGACGCCATTACATCCGTGAAGCTCGCTCCTGATGCTGCACCTCCCGCCTCATCTGGAGCAAGGATACCGTTTGTTTGCCCAATCAATGCAATCGTCTGCCGAGCCTCTGGGGTGCTCGTTACCTGTTTAACGGTCGACCAGACCTCTTCACAAGTAGCAGACTTTGAGCTATTCACACCGACAATGTTGGCAGAGGCGTTCTTCAGCGAACCTTTCATCGCCTGATTAATGCGTTCCATGCTATCCACGATATTTGCAGAGAAAATATCGTTAAAAATGGTTTCTTTCCCAGCAATTTTTGCGCTTGAGTTTTGGGTTCCCTTGAGACAGTTATAGGCCAGTGATTGTACTGTCGCGCACACATTCATCGCACCTAACCCGCTGGCTGGTTCGGGAAACGCAGAACAATAGCCCTGGCTGTCACCACCCCATTGTAAGAATTTAACGAAACGAATCATCGGACCAAGAGTAATGTCATCATCAAGCGTCGTTGCGGCAAAGTCGATCGGCGCCAGTGGATCAAATGCCGTTTTGTAGTCTTTGAGTAAGCCCTGGCTAAGGTTCGTGGTGACAGTTCCCATCGCCGCAATAAAAATAGGAATGCCATCGACATTTCTCACTTCACCAGACTTAACTGATTCAATCGTCACATCCACACGAACAATTGCCATCGAAAATAGAATCAGCCCAAGAATCCATGAAAATATCGGCACTTCTGCTTTTGTCGGGTTCAACAGCCAAAGCCACGTTTTATAAAACAGGCTGGCTCCAGCCAGTACCGCTGCCGTCGTTAGAAATGCTTTTACACCGGTGTATTGTGAGAAAATCAGGGCAATCCCGTTCAGGGCGGACCACACAAATTCAATATCGCCAACTGTATAGATGTTGTAATCCATTCAGTTACCTGTGCCACGAAGACTTTCCATGAACGCTTTTCTCTTTAATCGGCGATCATCCCATGCAGAAATGACGTCAGAGCTGTTGCCCACCTGGCTACGGGTTAGCTCATAGGCAGCTTTTACCTGATTGGTCAGGTTTTCAGATAACCTAGTCAGGTCCTGCCGCCGCCCGGAAAGAGATTCGCTGGGTATATTCATAGCGCTGATCTTTGCTTCAACTTGCCGAAGCATGTTAATAACAAGGCTGGTGGCCGCTATCGCACTGATATCCTGGATATAGGCGTAGCCTTCAGGGACATCAAACGTCTGAAGTGAATCAAGAATAGTTGGGATGCCAATATAAGAAATAATGCGTAATTCATCATCAGAGATCCTGACATCACTAATTGCCTTTGTCTGAACCTGAATAAGGAGGTCCGAGATTGTATCCTTCAAACCTTTGAAACCACCATCCGTCACTTCAGACATAACCAGGCATTGCGACTTTCTAGCTGAAGCTGGATCGGGGGCAGGCGAACATTTGAGCATTTTTATGGAACCACCAGCCGGTGGGCCCATGATGAAATCCGATACCGTCATCGTCGACGGGCGAACTTCCATCCCCGCTTTTTCACCTTTAGCGTCCCAGTTGATAATTACAGTACCGACAAGCGACATCAGCTGCTCAGCAAGTCTGTAGCCAGATAGCTCAGTCACGCCACCGATATTCATTGACCCTTTATCGATGTCCATAAATGACATATAGAAAAGGTTTCCACTGAATTTTTCAGCAAACTCTTCAGGGTCTTTTGCTTTTACCTGGGAAGTCACGGTTTCCGGCGACTTTGTCATTGATGAACCAAAATCAGGCAACAGTCCATTAAGAGTGCCAAGCATTGAAGCAGGGCCGGAACTGACAGCATTCGCAAACTGGCTAGGTGGACCAACATTTTCAGTAAGAAACGAATAAGTAGCGTTGCATGAATCTTTGGCAAATTTATTCAGCGCCTGCAATTTATTCTGGATATCGTTAATAGTCGCAGCACAGTCAGCACAGATTGCCGATACCGCGACATTGAATGCATAAATTGCAGCCCCCTGTGCAATACCGCGAGCAACCTGAACCAGCTGATCTCCGTTAATCATACTGAAGGAACCAAGGAAAACATCGATTCCGTTGCAGCCTACGGAAGCTTTGGGAAAAGACATTGACACTAAATTGGTATTCACGTTTGTCGTGCGGTAGGAAAATGAGCCGCCAACCACTCCGGTACGGGTGGCCGTTTCAAAACTAGCTGGGCTCGTAGTCGTCATCATGCCATTGAAAATATTACGCATGGCGTTATCGGCAACGGCATTTGGCGCAATCATCGCCGTGCAAACGGCTAACGATAAAAGTAACTTTTTTGCACAAACATGGAAATCAGCGCGCATCTAATCTAACTCTTCCTGGGAATACCGTGCTATTGCCGATGACGTGGACGACAATCTGCATCGAGGACAATGAGTATCATTGGTATACGGGACAATATAAGGGCGCTTACATTTCGCACAAGTTTCAAGCTCCTCGATTTCTTTCATTGACGTTAGAATCTCAATGATTTTATTTACCTCAGGAGCGCAGACGAAATATCCAAGGTTATGCAGCACACTCATGATGCGGTTGAAGTCAATATTTCGAAAACTGGATTCCGGGTGAATAGGATCAAAACCGAAATAGTTTACAGCGACATCAATAACCGCAGAAAAAGCCCTGCGGTTATCCGTGCGGCGACTCCACCCACGAATCCCTTTTTTAAAGTTTTGTTGAGGTTCAGACCTGAAGTCTATATTTTCGGCAACATGATTTCCATAGAGTATCCTTATGGAGTTTTTATTGGCACCAAGAGACATCGTTTTTGTAGCGCTCAATAACATGTTAGCTTTAGTTTGATCGACTTTAGCCATATTCAATAATCCTTCAAGAGCACTTTATTTGCCAAAGTATTGAACACATCCTGACGGTGGCATGTAAACATAGTGTCGTAACGCAGTAATTCCATTAAATCGTCACTAATTTTACCCAAACGAATATCGGCAGATATTTCGTATGCCCAAGCAAATACCTTTGATTTTAGCGTAGCACTGTCATCCCCCAGACCTGGCGTAAAGGGAATTGTTCGTGGAAAGAGAACGACATCATTAATTAATTTAAGTGATGACATCCCGACATCTTTTATTGCTTCAACGGTGGCAGGTTTTAATCCAAAAAAGATACTAACAAACTCAGGTGCAAGCATTGACATAAAGAAAACTTGCATTAAGTAATCATTTTGAATGTCTACACACTTAGAACGTAGTTGCTGAATTTTTCTCGGATTATAAAATTCCTCCTGCCCGCTGAGCAAAGTTACTTTTTCACCTTCATTGTAAATGCCGAAGTCAGTATCTTCACTGTCATATTCTCGAATGACGTTAGTGTCGCCATCAACTACAGCTACAAAGAATTTGTCCCAAGAGATCTCTTTACTTAAAGAACGAGGAACGAGGAAGCTTCCTGGCCGAGTTTCAACTTCAAATGCATTATCAATCATAGCTCCAAATCCATTACCAAATAGTCGGCGTTGGAGGAGTGGTGATCCAGTTTGATACTTAGAAGATCCATGAAGAGGCAATAACATTAAGAAGGCACGGTAACTACGAATAATCGAAATCTCGGTACGTAATAGTTTACCGAGTAAATTACGCGTGATGTTATCTGATTCTGACATATGAGAAAATCAGGTTTATGTTTAACCCTGTTGTTTTCTTTAATTGCTTCGATTAAATCGGTACAAGCTGAGGCAATTATGATTTCCGGAAAACTCCAGGCTGATATGCCTGCCGTCACGTTTAATCCCGGCCCGGGCGATTTTGTTGCATTCGTCAACAATAATACAATTACTGCTTCAGGTACTGGCAACGCATGCAATGTGACGGTTGATGATCGTGCGACATCAAGCGTAGATAACTTGGTCTGCTTTTTTGAATGGCTTCCAAATACCTCTGGCTTTACAGCAAACGGATTCAATTTAACAGGGATACCCAATGCGGCAGGAGAACTAAAACTGCCGTATAAAATTTCTTATTTTTCTGGATCAGAAAGGCAGAAAGTAGAAGTGGTTAATGGGGAGTATACAGTTAATGCTCTTGTACCGGTTAAACCGACGATAACGGGCCTGAAATCGTCTATGAATGGAGTGGTTCAGGATGGTTACACTCTTAAATCCTATCTTAAGGATGAAGCAATTAGGAATGTCACTGTCTCCGTAGAGCCTCGCAATTATGTGCAATATATCTCTATCGGGTCTGGATCAGCTTGCGAAGTCGCAATTGGTGGGAATGGCTGCACGATCGATGTTGGAAGCATCAAAGTAAGTGATTCGGATTTGCTGATGGGTTCACGGGAAATCACGGTCACTGCCAATTCGAAAAATAATTACTTTGCCCCTCCTGAAGCGCAGAAGCTAACGCTGACCTGGGATTACCGTCCTCCTGTTGTTGACCATACTCTCTGGAATTTCACGGATGAAGCTAAAACAATAAGTGTTGGTGGACAGGAGATCTATACAGGAGCTAGAACGGTGGCCGTAGCCGTCAAAGTGCCTCAGGAAGGAACTGAGGGTGAGTGGTGGTTACCAACCGCTATGACGCTAACGATGAATCCTGATGGGGTGTTTAAGCCGACAACAAAAGTTACTTTAGAAGATGGTACGGTTATCGACTTTAAGCAATCCTGGGCAACACCGCTACGTCGTACTCTTCAGCCCGTGAGCGGGCCACAGAAAGTCGGCGATGAATATCTGTATATCTTTGACTTAACAGACTTGACGAATGGTTCTTATGCCGCCTCGTTCACGGTAGAGAACAATAGCAAGAATACCTCTACGTACAATGAGCCTGAAAGCAAACTGATGCTTTCTGATAACCCAACACTGATGGTGCTTAAGGACGGTGCAGCTCTGGCCAAACGAGCTCCTGTGTATTTCTTAAATGAAATTATTGTTGCCGCATTCCAGGGCCAGGCCGGAGTCGCGGATATTAAAGCTGTTACGATAGATAACAAACTTGTTGAGCTCACCCCCACGAACCACAAAGGCATTTATTATCTGCCGGTTGGGGATGATCTAGAAGTGAATGCTGACCATGAAATCACGGTCATAGCTGAAAACCTGTACGGCAAGATTGTGACATTTAATACTACTTTCACGTATCAACCAACAGGATTCACGCTTAAAAACTTTGAGAAAGACATCACATTGTACTCACGAGTTCGGCAGTATACCGATCTCATGAGTCAGACGGCCGGTGATAAATGCACTCTCTTTACTACAGAAGAGAACGCACTGGCATACCTTGAATGGTATGGTGACAAATCTGATATCACCGCCTGTTACCCTCAGTGGAACAATGTGCCTGACGGGCTTGAATTTTACTTTAAAGGTCGGACGCCAGGCCTGACAGGGTTCTTCAATAAAACAGGCGATAACCTGCTCGACTATCAGGTCTATATGATAAACGGCAAGGGCTCTAAAGCTGTATCGTCCAGAAACCGCCATGTGCTGATTACGCAGTTACCTTATAACCCGGTCCTTACCTACAAGAAAAACAAGGTGTTGACGGGGATTAACGATAACACCGCACTGGCGTATACCACTGGCGGGGAAGCAGCTCGTCTATTGGCAAAAGTGGTTCCTGCTGATGTGACAGTCTATGTTTCACAAAACGGGGGGGAAAGCGTAAAAACGACGTTTAAGAACCGTTCATCAAATAACGATGCAACGACGTTTGTTCAACGTCTTAAAGTGGCATCAGCCCCGTTGTGGACGAAGAATGTCTTCGACATAGCTGTCGAGTACTCGAAGGAACCGACTATGCGAACCGTTGATACGCTCAATGTGTATACGGTACCCGACTTTAACATTAGAGCGGCAATGGAAATTGAGGACAAAAAGACTGCTACCACGATGGAATTGCCATTGAAGGTGTCTGTTGGCCGCTATAACAATTCAACCCGCAAAAGTTCATTTAGTCGGACAACAATGGGGGACTGGGATGTAACCATTTACGCTCAGAAAAGTGTTTATGGAAAAGATCCAGAAACAGGCCGATATAAAACGACGTATGAACGTACACCCCTAACCGAAGCACTGCCCGTGAATGATGCCGGGGTGGTTGAAACCAAGATCAAGATAGAAAATATGGACCTCGGGAACGTGCGACTTGTCGGGATTGCTAAAGTACGATCGCCTTTCGCAGATTTCGAACTGACCCGGGAAACCAGTGCAGTTAGCATCCGTGTTTATAAGGGCGAAGAGCTAGAAGGTAATCTCTCAAAGAGTCTGATTATCGGACGTATCCCGCTCAGTACGCTTGTTAACTTCAAATCGGCCAGTACAGCTAACTCCGATGCGCTGGCGCCTACCGAGTGGCAGGAGTCTTCTGATAATGGACAGACATGGACTATGCTTCAGGACATGACAGGGAAGCGAAGCATTTCGATCAGGAAAACTGAGGTTGGTAAATGGCTTTACAGGGCAAAAATGACCAACAAGTTTACGTCGAAAGAGTCTTATAGCGACGTTCTGACGGTTGTAACGTACAAACAGCCTAAGCTGAGCATCGATGTTGCTGAAATTCTCGAAGGCGATGATTTGCCTGTCACGCTGCTGGATAACGATGAACCAATTCCGCAGGGTACGGCCGAAGTGATGTGGTCGGAGGATAAAGTGAATTGGGTTCAGGGTGACACTACCTATAACGTATCGGCCGCTGATACGCTACCTCCGACCATTTACGCCCGAATGCGTTACCTGGATTCTGATGAGTTGGCTGAAGAGTCATCCTGGAAAGAGACGTCTGCCCGGTTAACCGTCGCTAAACCCAAGCGCCTATCTGTTTCAGTAAGTGGTATTTCAAGCGTCGAGGTGGGAAGTAAAGTTACTTTAGATGGTAAATACACTAACCCGAACAGCCGATTCAAGAACGGAAATGACGTCATTGAAGAATGGACTGCCCCTGACGGACAAAAAATCAGAGGTGCGAATCTGTCGATAACTTTGACTGAGCAGATGCTGGATAAGCAAGGATATGCGGCATTTGAATACAGTGCATGGCTTGCTGACAGTAAGGACAGTACTATTTCCACGCGGAAAGTATCTGTTAAATCTTGGGTGTATAAGTTTCCTGAGATGAAAGTCAGTACAAAGCTTAAATACACCATGGCCCCGTCGACCTTACATGTTGCGCTGAGCGGAATAAAAGACGGTGGCTATCCTGGGGTAACTTATTCTCGGGAATGGATCTACGATAAGGACAATATCTCAGTTTTAAAAGATGATGGTGATACGAAAGAATTTGCAATTGCGAAGCCGGGGAAATATACGTTGGTAATCGTTTTCCGTGATAACCGTAACAACGAACAGCGTATTGAAAATACCTTCGTAGTCGATGAGCAAACGCCCATGACTGTAGAAATGACACCGAAATTCTCTAATAAGTTCATGAGGGCGCCTCTTGATGTCACGCTAAGATCTAACATTAAACTGGCGCACTCTGCTGACAGTATTGATACTGTGACATACAAAGTAAACGGCGAGGTTGTTCCTGGTAGTAAAAACTATTGGGCTCAGTTAATTTCTGGTCTTACTGAGAAGAAATACGAAGTCACGCTGGATGTTGTCAGTAAAATGGGCCAAAGAGGTACCGCATCAGTTGATTTTGAGGTTGTTAAAAACGCGGCTCCGCAATGTGCATTAAGCTACACAGAGTCTAATATGAGCTGGAGTTTCACAAACAAATGTATTGACACTGATGGCAAGCTGGTTCGATATGAATGGTATATCAATGATGAGCTAAGGAATGTTTTCGGCAGCACTGCGACACTGTCCAAAAACCTTAATCGTGGGAAGCAAGATATACGAGTTGTCGCGTATGATGATAGTGGGGATTCAGCAACTCAGCGTACGACCGTTTATGGTCCGGATGAGGGCGCGTCAAAGTCCGTAGATTCAGTTGAAACCTCGCAGTAATTAATCATTTTCAGTCCTCATAGTCGTTTTCTGTATGGTACTGATATCGAAGTTTTCTCCTGGGTAAATTTTCAACTCTTTGGTGAAATAATCTGAACCACCGAGGAGGTTGTTACGCTTTCCAACCCAAACGAACGACGAAAATTTAAAAGTCCTTACTTTTTCTGCCGCTCTGATCTTGTAGGTATGTGAAGGTAATAAAGATGCACTAGCGTCCTCCGGGATTGCGATAGCGGGTTGAAGTTTTTTGGGGGCATTGATACGTAATGCGATTTCTGGAGAGGGGACATAGTCGATTGACGATTGTTGTGAATCTGACGGTAGGGGCAGGGTGAATTTTTTACCCTGATCTGGGCCAAAAATGGCAATAACCTCTTTTTTCTGCTTTGTTACGGACACTAACGCCTGTAACGGGGTACTGGATAGATCATTGACGAATGAAATTGTCATGCTGGAACCAGGTTCTAACCAGAGAATTCGTTTCCCGGATGCATCTTCATCAAGGGAGATAAATTTTGATATAAACACGCCATTTTTTGCAATGATGGAAAATTCAATTTTGGGTATTACAAGATTTAAAGGAGTTGAAGCAGAGTCGTTTTCAATCTGAAGATAGTTACGCTTAGTCATGCTTGTTTTAATTACTGGTCTTTGTCGACCATCAACAAGCCACATTCCGTTGACGTAATTTGCAGCAATAGTAATAAATTCATAGTTAACCCCAGTTTTGGCATCAGATAGCTGGGACGACGGTATCGGGGTTTTAGTCGATGCATTTGTAATGTTGGATGGACCTAAAAATGCCAGCAACGGCAAAATTATCAGTTCTAATTTAAGCATATGAATCTAATTGATAAGATCGCCCTTGTCGGTCAACGCATGAAGAGCGAGCAGATCTCTCTGAAAGAGTCATTATTGGTCTCTTCGAGGGTTTCGGTATCGGATGATAGTGTAGACGGTGTTGATCGCCTAATCTATAACCACTGCTTGAATAAAAAAAATCTGTCAGATTTTTTTGGTAAATCTCGCGTAACTTTTAACAAAATCTTAGCGGATCTTGAAGAAAAAGAACTGGTTGGTGCTCCTATCTACCAGAACAAAAACCATCTCTATACCCGCTGGGATGTCCAGAAAATAATGGATGCTCTGAACTATCCTCGATATAGCGACTACTACTGTAGCCGTACAATCGTAACGCAGAACCATAAGGGTGGTACGGGGAAGAGTACAACTTCAGGCGTTCTTGCAGTTGCGGCAGCACTTGATTTGCATCTAAACGCGCGGATACTGTTGATCGAATGGGACCCACAAGGGTCTATTGGAAGCGGGATGATCCAGAGCGTAGCGGAAGATGATGTTTTCCTGACTGCTATTGACGCCATCTTAGGGGTTTACGAAGAAGACTCAGATTACAGAAAATATCTTGATTTAGGGTACTCGGAAGAACAAATTATTGAAGGTATGCCTTTTTCAACACACCTTCCGAATCTTGATGTTATTACCGCATTCCCTACAGATGCACGTTTCAAAGATAAATACTGGCAGTGTTCCAGAGAAGAACGAACTGAGTTATTACTACGTTTTAAAGAGGTAATCCTGCCGGTCTTGAAGAGCAAGTACGACCTGATCATTATCGATACTCCACCAGAAGATTCGCCAATCACATGGGCAGCGGATGAAGCTGCTGATGGCATTTTGGTTGCCGTTTCACCTCGTGAGTATGATTATGCCTCAACAACTGATTTCATGTTGACGATCAGTGAGCGATTCAAACAATCGCCGAGCAAGGGCGAAAATCTAAGCTGGTTCAAAGTGTTGGCAGTGAATGTCGACGATAAGAGTCCCTATGAAAAGATTGTCCTGGATAAACTGGTAAGGACAGTGCAGGAACTCTTTATGTCTGCAAATATCAAAAACTCAGAAGCGTTTAAAGCCGCAGCTTCTAGGGGTAGAACCGTATTGGATATCAAAAAATCAGAAGAGCTCTGCTCTCCCAAACAGCTTGATGTTGCCGAAGAATCCGTGATGGCGGTCTACCAGCAATTTATTAATGAGATTAAGAGTTTTTCAGTGAAGCAAGGGGGTAATGTATGATTGAGACACTCAAAGTTGTTATTGATGATGGTAGTAAAGCGGCAAAACTGGTTTGCACTAACAATCAAGGTGACCTTGTACCTTTATTGACTCAAAATAGTTTCGTTGCAGATTTCCGGGTAAGCCATGACGGACTTATTCCATTCAATTATCTAATTGATGGTCTTCAACGATTCTCGCACCACAGCGAATCAAGCAATGCTTTAGAAACTACCGACGTTGCGCATCAGTACGATGAAATCAGTCGTCTTAATGTTCACCATGCTCTACATTCCTCAGGTCTAATGCCACAGGATGTTCATCTCTACGTAACTTTGCCACTCAGTCAGTTTTATACCGCTCTGGGTGAAACCAATAATGAAAACATCCAACGAAAAAAAGACAACCTGATGAAGCCGGTGGAGCGTTATATTGATGGTAAACGTGTTTCATTTAATGTTGTTTCAGTTACCGTTTTCCCGGAATCCCTTCCAGCGGTAACGCGTGCTGATGAAATCGAATCAATTGAATCTTTTGAATCAAGCCTGGTTATCGATTTAGGTGGGACAACACTTGATGTTGCAAGCATTACAGGTCAGCTGGAACAGATCTCCAGTGTCAGGGGTTTTGACCGTATTGGTTGCTCAATCGTATATGATGAAATCCGTCGTTATTTGGATTCTGCAAAGCTGAATGCAAGTAACGCCTATATTCATCACCTAGTCGATAATCGTGAAAACAAAGCCTCGCTCAAGGTGTCCCCGGAAGATCTTGACGGCGTGTTCAATGCTGTTAATGGGGCTGTGGCGCAACTTCAAGAAAAAGTGATTAAAGCAGTCACTCAAGTGGAAGAACGGCCGCATAATGTTTTCCTTGTTGGTGGAGGTTCTTACCTGATTGAACCGGCAGTTCGTAAACATTTTGACAAATCGAAAATCATCATGGTTGATAATCCGCAATTCGCACTTTCACTGGCTATCGCAGATACTGTTTTTGCATGAATGAGATCAGCTAACGTCTATAATAAAGAATTAAGCCGTCATCAGTTAGGTGGATTTATTCCCGTGTATGATCAGATTCCGGGTACACATTATTTTCTACTTGACGGAAACCGACTCGGTTTTATGTTTATCTGTAGTCCGTCGCCCGGTGTCTTTGATAATCAGCAGGATGTGTTAACTGAATTATTTAAAATGGACTTCCCAACTGACACCATCTGTCAGACCTCATTAACTGCGCTGCCAGACTTGATCTTGCACTTAAGTGCCTGGTCTGCCGTTCGTGGTGGTCGAATGGAAGGTCATGATAAGCTTAAGGGGGATTTACTCACTGCATATCAACTGGATTATTATGACCGAAGCCTGAATGAACCTTTGAAGCCGGACCACGATAAATTGATGCTTCGAGATTTTCAGGTCTGGATTTCCTTTTCAATTCCATTGAAGTCAGCACTTCCTTCTGAAATAGAAAAGAGTCGCATTGATGCGCTTTACTCTGACTTAATCAGTAAGTTGAATACAGTAGGCCTTTTCCCACACAAAGTTGGTGCTGAAAATTGGCTTTATTGCATGGATAAGTTATTGCATCCGGGAAAAACATCGCGTTGGTCTGAAGGTCATGTTGAAGCTAGCACCATGAGACGCCTAAACGAGCAGATCAATGTACCGGGTCGAAAATATACAGTGACAGAGAATCATTTCTCATCTACAACGCAGAGCAATGATATTTCTGAGCATCGTTATTTCAAACAATTATCAGTAGTGAAGTTTCCAGAATTTGTAAACTTTGGCTGCATGTATGAACTTGTAGTTAATTGGTTGAATGGACGTAAAACGATCTTTAGCCCTTTCATGATAACCCAGACTGTCCATTTCGCCGATCCTTTAAAATTATCAAGAGAAAACGTCAGATATAAGGCAATTACTAACAAACAAGCCAGTATTCCAACAGTTTTGACGTTTTGTCCAAGATTAAAGGATATGGATAATGATTACATGACGATAACACGCGAACTGGAAGATGGGGCTCGCCTCCTACACAGTTATCTGACATTTACTGTAATGGGGAATTCAGCAGTTGATGTTCAGTCTGCCGCAGACCAGTTAAAATCATTTTATCTGGAAAGTCGTGTTAATGTTGCTGATGACTCGTACATAGTATTTCCCTCATTTGTTTCAAGCCTGCCGATGTGTAATGACCCAAAGACAATACTAGAACTGGATCGTTTTGAGGTCGTGAGTAATACTGGTGCTGCGCACATGACCCCCATATTTGGTCCTTGGAAAGGTAATACGGACAGACCCGTACTTAACCTTGTCTCACGAGAAGGACAGCTGTTGGGGCTGGATATCTTCAAGACTTCTGCCAGCTATAACATGGTCGTTGGTGCAACGTCTGGTGCTGGTAAATCATTCTGGGTCGCATACATCATTAATAATTATCTAGGCGCAGGTCCGCGTTCTAATAATCTGATCCATTATCGAGATACTTTTGAGGGATTCAAAAACAATTCTTATGATGCATTTGACCCTGATGGAGCCCAGATTTTCGTAGTTGATGTCGGACGCTCATACCAAGGTATTTCGGAACAATATACTAATAGTCAGTTTATAGACTTTGGGAAAAAGCCTGATTTTACGCTAAATCCATTCGCATTTTTGACTGATGTGACTGTTGGAGAGCGTGTTTTTGATGAAGCACCTGTCTTTAATGACGATTCAAATAATCATGATGATGATAAGGATAAAGTAGCCCAGACCATTATGGTTCTAAACCAGTTAAAAATAATGGCATCTGAAAAAGGAAATATTGACGATTTTCAACAATCGGTCATGCTGCAACTGATTAGTGAAGAATATAACGAATCACGCAAAGTTGGACGTACAGGCTCTATTACTGGATTTGCGCGACGCTGTTCTAACCATGAAGATAAGCGTATTAAAGATATCGGTGACCAGTTGGGGCAATGGTGTGAAGGAGGGATTTATGGGAATCGCTTTACAGAAAATCTCCCGCCAATAAATTTTGATAGCCGGTTTATTGTTCTGGAACTTGAAGAATTGAAGGGGACCCCACACCTTCAGACTGTCGTTCTGATGTCGATTATTCAGGCCGCTCAGCATGCAATGTTTATCAAGAAAGACGGACGCCGCCGGTTGTTCATACTTGATGAGGCATGGGAGTATATCCGTCCGGACAATGCTTCAGGTTCCAGTAATCATTCAAATCAATTTTTCTCCTCTTTCCTTGAGGCCGCTTGGCGCCGATTCAGGAAAACGAACTGTGCCGGTATTTGTATTACTCAATCCTTTGAAGATTACTTCACCTCATCGGTTGGTCGCGCACTAACGGCTAACTCGCCGTGGAAGATCATCATGAAGCAGGAAAAGGAAAGTATTGAAGCCATGAAGGTGAACAACTACTTCTCCACAACTGATGCGGAATATGAGCGTATGAAAAATATTCGAACGGTAAAGCGTGCATTTTCCGAGATGCTCGTACGATTCGAAAATTTCCAGGAGATATGTCGCCTCTATGTAGATAGAAAAATGGAGCTTTGCTTTACGACTGACAGCACCGATCGTGGAAAACTATGGGAAATCCAAAGCCGACTTGATTGCTCTTACGGCGAAGCAATTGAGATTCTGTACGAACAGGAAGTTGCGAGCAAATCAGCTGCCTGAATGAGTCTTGTAAAGAAAAATCCGTCAAATTTAAATCGTATAATAAAGGGGACTAAATATTCAGAGGCTTTTATGGGTAAACCAACAGATGAGCAAAGGGTCATCATTGAAAATGCAAATGCTAATAATATGGTTATTGCAGCACCGGGATCTGGAAAGTCATTCACGATGATAGAGGCGGTGATCTCTATCCTCAGGCAGTTCCCTTATGCCAAAGTGGGGATGGTCACATTTACCCGTGCAGCAACAAATTCATTGGCTGAAAAACTGAAACGTCGATTAAGTAAGAAAGACCAGGATAGGGTGCTGGTCAATACATTCCACGGCTTTATCCGGATGCAACTGGATATGGTCAACTGGAAGGGCAAGATGTTGATTAGCTCGGCACAGCGTTCTGTAATTCACAGGGCATTGAAGGAGTCCGGCGCGCCTTTTCGATACCCGGATGCAGAATTTGCTATTGACGCGATTGGAAGGGAAATGGATACGGACATCATTTCAGTTCGCCATACGCGGCAACAAATCCACTTGTTCAACACCTATCAGGCAATATGTCAGAAAGACCACGTTGCAGATTTGAATGCACTCTCACGTTTTGTTGTGGGCCAGATGTACTCGGGGAAAATGCAGCCACTTAACTTGACACATTTAGTTGTAGATGAAGTTCAGGATACCGACTCGATTCAGTATGCCTGGATCTCACTACATACGAGGGCAGGTGTTAACACTAGCATCGTTGGGGATGATGATCAGGCAATTTATTCATTCAGGGCATCAGGTGGAGTCAAAATATTCCAGCAGTTTGAAAAACAATTCAGGCCCAACATATTTTATTTGAATACTTGTTTCAGATGTGAACCAGAGATTTTGAAGGTAGCAGGGGCATTGATTGAAAAAAATGTTTACAGATACGCTAAAGATCTCCGTTCAGCTAAGGGCGGTGGGGGAAAAGTTCATTTCCGCTCATATGTTGATATGGATGAGCAAATTCAAGGCATTCTCAATCTGATTAACCAAGACCCGATTGGGTGGGCAATCCTCAGCAGAGGTAATGCACATCTCGATCAGCTTGAAAGCCTGATAGAGCAGCCGGTACTTCGTTATGGTGGGAAGTCATTTTGGGATGAAAAGGAGACAAGCGATGTATTGCATTTGATGGCATTCTTCCGACATTCCAACGATGTCCGGTTAATGAAGAGGGTGCTGGCGCTTTTCGGTGAAAATGAAGAGGTCTTGGACCAGACAGCATTGAGCATGAAAGGAAGAAAAGTAACTTTTGGTGAACTGAACATCCCGAATGAAAGTTCCCTGGAAACAAGAACGCTTCATTCAAACTTCACCCGGTTTACACAGGAGACTCGGGAAAAGGTTGAAATAGAAAAAAGGTTCGCAAATCTGATTAAGTGGATGGAGTTGTCGTCGATAAAAATGAGGACGCAGAAAGGATCACCATCACTGAGCAGAATTGCGCTGGATACCTGTAAGCAATGGGCCGAAAAGACAGGCTGGCAAAATATGATAAATCGAGCTGCGGCGATGTGTCTGGGGCCAAAGAAGAAGGATGAGGAATATACACCGGATAAAGTAGTTTTATCGACGTTGCACGGTTCGAAGGGTCTTGAATGGAAAAATGTAATTATTATGAGTTGTAATGCAGATCAGATTCCAAGTAAGCGGTCAGTGGGGCAGGAGGCGATTGAAGAAGAAAGACGACTGCTTTTTGTTGGGTTTACACGAGCAGAGCAACAGCTGCATGTAATGTGGTACGGTGATCCGTCTTTCTTTTTAAGCGAATGTGCTGAAGATAAATTGAAAGAGGCTGCGAAAAGTAGAACAGAATCCCCTTTGACAGAATAAATGACTTCAAAAAAGGTTTTTCACTGCACCGCGATTACAGCAGTGATTTTGCTGGCAACTTCGAATGTGGTATTTGCTGAAGACTATCAGTTACCGGCGACAGTAAATAATCCGGTAGTTATGCCTGTCGGGGCCGATGAATTTCAGAACGGTGTGAAAAATGCGATAATTAAAGACACTGGCACTACGACTGAGACCGTACAAGCAACAAAACCGACAACTGCTCTGCCAAGTCTTTCACCTGCAAGCAGTGCTTCTCCCGCAGTCAATGAAATAACCGGGGCGTTGTCAAATAACCCTACTCTAGCTGGTTACCAGCAACAGGTTAAATCAGGAAATTTTGATAGTTACGGAAGACCAGCAGGGAAAGAACCTCAACAAAATGCACAAAGTACCGGGTCCCCTTCAAAGGCAGATGAACTTTATGTTGAAGCACGTAATCGCTATAAAGAAGTACAACGAGTAAACGTTCCGCCTGGTGGCAATATTGTACTCCCGGTTTCTCGGGGGCTGCAAAACAGAATTTCGACTTCATTTAAAAATGCATCTGTAAGTACTTCAACGCCAGCTGATGAAGCCAGTATTTTCGTTAATGGCGGGGATGTTTTTATTTCAACAAATACAGATAAGCCTATAGGAATTATGCTTTCAGAAGATTCAGTTCCTGAATCTACTTATAACCTGACACTGGTTCCACTGGATGTACCAGGGGCCATGATTTCAGTAACAACTTCTTTGAGCCCGACAATGCAGGCAAAACGAGAAACTTCTCTTGATAAACAAAATTATGATGAGATGCTGGCACGCTCACAATCAGAAGAGTTGACTCCTTCAGACCCTCGGCAGGATGACCATAAACAGCGGATCATTGATTTGTTGACTCCGGTTGCACTGGGTGAGGTTCCTTCTGGTTTCAGTTTACAAGAAGACCGCTTGTCACGCATACCAAGCTCAGAGCAGTCCCCATGTAATTTCAATATGTACGCCAAGTTAGGTCAAAGACTGGTGGGATCTCGGGAATTGATAGATGTCGTTCTTGTTAAGAATGATAAGCCTTACGGACAGGTAGTGGCTGATCAGCAATGTATAACTGAAGGCGTGGTTGCAAGCGCTCTATTCGATAAAGCATTCCTTCAGCCCGGGGAAGAGACCGAACTTTATATTGTGCGGGATAAATTATTTAAAGAGCGTCAGACTCGTGTTACTACGCGCCCAAGCCTGATTAAAAGATAAATGAAACATAGAAAAATAATTTCTTCAGCAATTATTGCGTCTATGATAGCTAATACTATGAGTTGGGCATTTTACGTTTCGCTCATAAACATTGCGTTAACGCCTAAAATATTTGCGGCAGATGCGATTTTTGACCAGCTTGAAAACAATTTTAACCTTGCCAATCCCAACGCCAACCGGAACGCAACCACCAGTGCTCAGGATATTGTGGAAAAGTATAAAAATGCTGATTCCGGGGAAAATCTGAGCGGCAAAATTTCCGAGAAATATGTTGGTAAAGCAGAGTCAACAAACCTAAATGTTGGGAAGTACGGGACGCCGAACTCAAATGAAAGTGTTATGAGTAATGCGGTGTCCGACGGGAAATCGATCGGTAAGGCTGTACAATTACCTAGCATGTCGGGCGGTACAATTAACTCGAATTATACGAAAGAGGGGGCAAAGTTACTTTCTAGGGACAGCAGCGGTAATATTGGAATAAGTAACAACCCGAATACAACGGCAGGTACCAAAACCAGTACAGGGGAACTATTCAGCTCAGAGCAGAAGCACAGTGATGTTCAGTTCAATGCTGGTGGCCGGTATGGAGATGAAAATGGCTTCATCAATGACATCAAAAATCGAAAAAGTCAGCTGTTTGAAGCGCAAAGTTATGATGGAGTCGCCTACCGTACTCTGGTGAATGCAAATAAAGAAAACCCAGCATCTACTATTAAACCTAACGACCCTATGTTCAATGCGGGTCGTAACGAAATAGGAAATGCTGTAGCTGGTACAGGAAACTGGCTACAGAATTGTAATACGGAAACATCAAAACAAACAATTACTACGCACTATCCAGATTACAAAGAGTTTTACTGCAATTCACCCAAGAAAGATAATTTTAACAGTTGCACGATAACTCGTGATTTTTCCGTGCCGGTTTATATCTCAGGTGGTAATGGTGATATGTCCATGTGCGGAGATAATTGTGTGAGAGTCTGGTTTGGCAGAAGGGACGACAACTATTGGAACGATGGAGTCTATGACAACTCATTAACCTTAAAATTCCATCCAGATGCAAAGCTCGCAACTGCGAAAATAATTAACGCAGAGTGGGATGACCATATGAGGGTCACGCTTGATGGTACACAGATTTTTGCTCATATAGATGGAGCATATAGAAGTAGCAATTATCCATCTCCACAAGGTCAATGGGAGTTAAAGAAATCCTGGAAGCTCGATAAAGTCTACGATATTACTGAACAAGTAAAAACCTCTGTATATCAGGAGCAGGATCGTGAAGTGACTATGGCTTCGCGCGTATGGGTTGGCGGTGGTGGGGAAGGCTATTTTGAAGTTGAGATGACTTTTGAAAATATGAAGTTGGAGGATAAACATATACAGGAGCCCGCAGGATGTTTTGATGCAGTACAAACGCCGAATTCATTCTGTCGGTTTGACAGGTTTGTCAACATGGATGTTGGTACAAAGCGACTCCCGGAAAGTGTGCTTAAGATGGCCACACCGCTTTACAAAGGTGATACAGGATACTTAACCTGGAAAACAAACCTTGAAGGCTATTTCTGTGATCCCCTGGCGAAGGAAAAACTGTGCTCTTATGATGCGAAGGGAAACATCATGAAAGACCCCACAGGCAAAGACCTTTGCTACAACTACGACGATATAAAAAATATGCCTGACGCATGCAGCACATATAAAAATGATGCTGCGTGTGTGCTAGATAATCAGACATGTGCTGAAGGTTGGTTCGATGAAGGCACAAATACTTGCTACATGTATGAGCAGAAATATACATGTGACAGAGGGAAAGACGTAGTCAGAGAGGTAGAGTCACAGACTAACTCCTGTGTAGGTATGATCCCATGTTCTGGCGGAACATGTGAAACAGGCCCAAAAGAAGAAAACAAAGATTTTGGGAAAGTGGCCGCGTACTCCAATATGGTTCAGTACATGCAAGGTGAAGCAAAATGCGAAGATCCAAACGACCCTAACTCCTGCTCTGTCTTTGAAGGGAAAGCAGAGTGGTGCGGCAGGTCCGTTGGTTTTGTGAACGGACTGGCCAAAACAGATTGCTGCGAAAAGCCGCAGGGTGCTGCTGGGTCACTGGAGGCGATAATGCTGGCCGGGTCGATGATCCGAAACACGAACTGGACCCGAGTGAATGCTCAACTGGTAAACTGGACTGGAGGGGAGAGCGGAACCTGGGCATCAATGGCTAACTCAGTGGGTGAATGGACTGCATCGGCAGGTAAAACTGTCGGACAAATGTGGAACAATGTGACCAGTTCAATAACCAGCGTTTACGAAAACGTGGCCGGTAACCTTGGCCGAACAGTAGGATCATCCGCTGCTGGTGAAAGTGGTCAGCTTGCTAAGGAGACTATGAGTTCATTCGGGCTTGGTAAACTTAAGCAGATGGCCATGGAAAAAGCCTATGACCTGCTTCCCGATACAGTTCGAGACTTCGTATTTAAAAATGTAGCGACAACGGGTGGAGAAATAGTCTTTTCTGCTGCTGTTCAAAACTTTATGCTTGCATTAAATGTAATCGGCTGGATTTATACGGCATATCAAGTCACAAAAATGCTGCTTGAAATGCTGGTGGCCTGCGATCAAAAAGAAATGGAAGCATCTATTCACAAAAATCAGAAATCCTGTTTTACACTGGATACAAACCGTTGTGTTAAATATCTGAATCTGGGATTTACAAAGAAATGTGTTAAAAAAGCAACAGACATGTGCTGTTACAATTCAATGTTATCTCGCGTTATTATGCAGCAGGCCTACCCGCAGCTTGGAATAGACCCGGTTACTTCAAACTGCGTTGGCTTATCAATAGGGCAGATCCAAAAGTTAGATTTTGACAAGATTGATTTAACAGAATGGATTAACGATGCTGTTCAGGTCGGAGAAGTACCGGACCAGTACGCTACATTCTCAGAATCGTCAATAACAGCAAATTTGCCATTTAAAAACGAGAATTATCAACTTCCATCAGAAAGAACAAAAGATGCAATGGGAGGAGAGGAGAATATGATAAAAGCCAGACAGGAAAACGCTCAGGCCATTAAAGAGGAGAACGTAGACTGTAGCTATCTTCCACGCCCTGCGATTTGTGAAGTTGGGTCAACTTATGTAGATCCAATTACAGGTAAGGAAATACCAAAATATTAAATGCTGTCGCTCTCGCTGCCTGCAATGACAATGGCCGCAGATACCGGTGTCCCGGGAGCAATGTGCCAGTCAGCGGGAGTATGGCAGGGCCTAATCAAAAACATCTGCTGGAGTTGTATCTTCCCGATGCGGATCATGGGAATTGGAGCAGCCCCTGAAGGTGCCGCCCCCTCACGCCCTGGTTGCTATTGCACGGATCAAAATGGGATACCAGAAATCGGATGGCAGCTAAGTTTTTTCCAACCAGTAAAAATTGTTGAAGTGGTGAAAAGTCCGTGGTGCAGCCCATTTTTAGAGGGAACCATGCTGCAAAAATCACAGTTCGACATCGGCAAGAGCAATACTAACCAGCCTATGACCGCAACAGAAGCCGGATTCTACGACGTACATCTCTGGGAATTCCCAATCATGACGATGTTGAAATTGCTGGTTATTGGTGAATGTACAGCAGAACCTTATGTTGATGCCAGTCTGACGTATATCAGCGAAGTAGATCCGATGTGGGAAAGTGACCTATTGACGCTCGTGCTAAACCCCGAAGCTGTGGTATTTGCAAACCCTATCGCCTCAATGGTATGTGCAGCTGACTGCGTGGCCGTGACTGCCGGGAAGGATAATTTGGCTGCATATTTTTGTGCCGGGTGTGATGGGAACCTTTATCCGTTAACTGGACACATCTATGCGAATGATGATGCCGTCAGAACCAGCTCACTTATAACTCAGCGTCTACTGACGAAGTTACATAGGCAGGGAATGCTTATGAGAACAATGGGAGCTGACGCAATGTGTGAAAAAACGTGGGAATACTTCACTCCTCGATCTCAATACCGACTTTCAATGCTTTACCCAACGCCGGAGGCGAATGGTCCGGATTGCTGTCATCGCCTAGGCGATTCTGTCCATGACTGGTCAACGCTTAAAGGTGGACGGAAAAAAATCGGCATAGATAACTATGTTTACATGCTGTGGCGCTATAATGATTGCTGCGTCAGGTATATACCCAACTAA


>pMAK1
ATGTTTAAACGTAATAATAAGAAGTCACCTGCCAATATCAAAGAATCGCTTGATGAGAACGCTGACCGTTTCTATAAAATGTTCCGAATCCATACCACGTCAAAAGTGGTTATTTCACTGCTGGCATTAGCCGCCGCAGGGGTTTCGGCCTTTAATATTTACGATAAGTATCAGGAATCCGAAGGACGAATGGATCATATCGCCGTCGTGCGTATCTCGGGAGAAATGGGTACCGGTTCTGAGGTCGGCGATGGATCTGTGATAGCCACAGCACTGGCGAAAGCGTACAACAACCCACATGCCAAAGCCGTCATTATTGAAGCTGAGTCAGGTGGCGGCGGTCCTTCAGACGCGATTATTATTTACCGCCAGATTAATGCACTACGAAGCCACCAGCAGAAGATTGAACGGGTTTCACATGCCGAATCCACAAGCAAGCCCCGTAACACGAGTGATCACAGTGCTTCACGTTCGCAGGCCGATAGCAATGCCGAACTGTCGAAACGTAATACGCTGGACGTTCTCTCCGCCGGGAGTGGGCATTTCATTTCTGATATGGAAAACAGCTACAAGCCTATTATCGTCAGCGTCAAAGGAATTTGTGCGTCAGCATGCTACTACGCTGTGTCCCCTGCTGACGCCATTTTTGCAGACAGTAGCGCTCTGACCGGTTCGATCGGTGTCCGAATGGATCACTGGAACCTGTCTCGCGTTATGGATACTGTCGGCGTTAAAAATGAGCCACTCACCGCCGGGGAGTTTAAAGATGCACTCGACCCCTATCATCCACTTTCTGATGCCACCCGCGATTTTATGCAGAAGCAAATCCTGGATGCAATGCACGAACAATTCATTGCGGACGTTGAGCAAGGCAGGGGTAAGAAATTATTAAGCCGTCCGGAGGCTGATGCTGTCGCACTGTATTCCGGCAGGGTATGGACAACGCAGCAGGCGATCCGGTACGGACTCATCGACGGTGACCTGACACCTGTCGAAGTCCGTTCACGCCTGTCCCAAATGTACTCAACCACTATCTTCAAGACGTACAACGAGCCACAACGGTCGCTTCGCTCCGCGCTCGGGATGTTAATGAGTCTGTCGACTAACGTCGAAACGCTGGCAGGAACAACCTCTCGGATACTTGATTCTGTTCAGGCCACCAGCTATCCGACGGTGAGATAAGATGGATGCAATTTTGATGGTGTGGCGAGTGATAGGAATCAGCATTATTGTCCTAGTACTCATTGTGCTTTACTGCCTGATGGGATTTGTATCGTCGGCCATTGCTGAACGCAGGACAGCCAGACAGATTGAAATATACCTGCCTGATGATGCAGAAGGGCTTCTGAGCGACTTAACGCTGCCGGTCAATGCCACCGGCACCACGCAGATTGATCACGTTCTTATCGCCTCTCATGGACTCTACGTCATCGAGCAGAAGAACTATGCAGGAAAGCTCTATGGGAAGCTGGAGGAGAGCCACTGGCGAAAATGGAAATCGTCAGGGACACTAAAGTTACAAAACCCGTTCAGGCAGAACTACGGGCACATAAGGGCCATTCAGTCCACGTTACGCGCCAGCGAGCTGGAGTGTATCAATGTTGTCATCATTAACGGCCCCTGCAAGTTTGAAGGTGAGAAGCCAGACTGGCTTTGCATGGGTATGGAGGAGTTCGTTCGGAAAGTCACTGAGAGGCGCCAGTTAAATGTATTCAAGCCTGAAGCAGTAAGTTTTATCCGTGGAGAGCTGAAGCTAAAGAGAAAGCCTCCGGGCCTTTATACTGATTTGAACCATATCCACAACGTTACCACTCGATACAAAACAACCATGCGGCTGGAGCAGCGTATTACCTATAACCTTTTGCGCTTTTCTCGGCTTATACTGAGTAAAATGTTCAGATCGGCAAAGTAATGGATGAGCAAATTACTCTGACACAAAATCAAATTTTCAGTGCATCTCTGAAAGTAAGTAAAAGCCGCTCGCTCGTTAAGCGGCGTATGCAATCATTAGGGTTGAAGTTTACCGAATCGCAGGATGTCCGTAACCGACTGGCGGGGATAGAAAAAGGTGCTTTGAAATGTGTGGGGCAATTTTGCCATGACAACGATGCTGAGTCTTTATCAGCGATGGCGATCATCCTTTCCGAGCTTTTTCTGCTGCAAGGCGAACTGTCCACCAGCAATGAATACGGTGACCATGAAACGAGTTACTGGACCGTAGCACAAGGCCCATGTGATGAATGGGTCCAGTCTCTGCTGGCGAGCGAAAATGGTCGACGTACATTTAATAGCTTTCGTATAACTTTCGACAACTCCGAAGAGCGCCGCAGCCTCGTCGAAAAAAATGCCAAAATGCTGGGGAGTTATTTATTGCCTTATTTTGTCAATTTTACAAATGCTGCATCTGCGTTTATTACGCTGCCTAATAGCATCACGTTTAAACAGGTGCAACGCAACAAGCCGCTCATTCACCCTGAAACCACATTAAGTCACATTCTCACAATAGAAGATTCGGCGTTTCTCTCTCGGATCAAATTTAAACTTATCTCGGCAATTGACCGTCTGCCCGACCCGTCCGGTCAGTATGCCAACATGTTCAATCACATCATGGATCGGGCGCTGCTGACGCACCTCAACCGGGAGCAAATTGATAGCCCTTGTGTGTGCAAAAAGGTCATTTCCACCTATGCAGACACTATGCTGACGCTCCCGATATTTAATACGACGATTACCGGGAAATACCGGCACTGGACCCCGTGGGGGATTAATTTTGTCGAGTTTAGTCGTCAGGCTGCAAAGGAAAAATCTTGTGTCTATGTTCCTGAACCCGGCCAAATTCACTGGAAAAGTCCGGAGCATAAGGAACTGGCAGAGTACAGCCTGATCAACCAGATAATCCCGCAGCAATACCACTGGTTGCTGGGTGTGCCGACAATCTGGCGCAGTCACTATCGTGACCATAGCAAACGATTAGACTTATTCAAGGAGTGGAGGGACACAAATGGCTGCGGATAAATGAATTTCAGGGCACTCTTCTTAAGTATGCAACGAGTTTTTGGCATTTTCTCCAGAAGGGAGAATGATGTATCTGAGTTAATGATGAAGGATGCAGCGAACTTCTCGCCATTTGCTCAGATTATAGGAGAGCAGAAATACACTGTGCCGGACCACCCGAATCCTGAAGTCCTGAAATTCATTGAATACCCAACCAGGCCTGCGGGGATACAGACATTTAATGAGCAGTCTATTCTTTCGTTGTACAGAGACAAGCTGCACTCTATTTCTATGATGCTGGCAATAAGTGATGGAGACATTCGGGAGGATGCCTATACCTTCACTAATCTGGTGTTAAAACCATTGATTGAATACATCCGCTGGATTCATTTACTTCCTGCGTCAGAGAATCATCACCATAATGGTATTGGAGGATTGTTGTCTCACAGCCTGGAAGTGGCGATGATCTCTTTAAAAAATGCCAATCACTCTGAATTACGTCCGATTGGCTATCAGGATGAAGAAGTGGTTCGCCGAAAAGTTTATCTGTATGCCGCTTTTATCTGCGGCCTAGTACATGATGCAGGGAAGGTATATGACCTTGATATAGTTAGTCTCAACTTGAGTGAAACATTAACATGGGCGCCAAGCTCGCAAAGCCTTCTTGACTGGGCACGAGAAAACAATGTTGTTGAATATGAAATACATTGGCGAAAACGTATTCATAACCAACATAATATATGGTCCAGCGTATTTCTTGAGAGGATTTTAGATCCTGTCTGTATGTCATTCCTTGACCGAGTCAAAAAGGAGCGTGTCTATGCAAAAATGGTTACGGCACTTAATGTCTATAACGACGGCAATGACTTTTTATCAAAATGTGTAAGAACTTCTGATTATTACTCTACAGGTACTGATCTTAATGTGTTGAGGGACCCGATAATGGGTCTTCGTTCGAATGATGCTGCGGCTAGGGCAATAGGTACCATTAAGCATAACTTTACTAGCATTAATATTAATAACTATAAAACTAAACCCATGCACATCATTATTGTAAACGGTGAAGTTTACCTCAATGAAAACGCCTTTCTCGACTTTGTACTGAGTGATTTTGCAGCCCATAAGTTCAACTTCCCGCAGGGAGATGCAGGCAAAACAGTACTTGTCGAATCTCTGGTGCAACGGGGTTATGTTGAACCTTACGACGATGAACGTGTGGTTCATTACTTTATTCCCGGGACATATTCGGAAAATGAAATTGCAAGCATCTTCCGGAACGGTATTGGTAAGCTGGAATTTTATAACCTCTTAAAACTGCGTTGGATCGGGTTAATTTTTGATTCATATAAAATCCCGGATTCAGTTCCTGGTCTGTTCAGCGTTAATGCGAATAAAGATTTCATCTATATTGATGAGCAGAAAACTGTAACGGAATACAGAAGGCCGGTCCCGGGTCGTGAGTCTGTTACCAGAGTAACGGACACTGTCAATGACGCCATTGAGAATACCCCACAGTATGGACTTCAGCTCGTAAACGGCCCTGATGCCGACAGTAACAATATTATTAGCAGTGAAAATACTGAATCCATTACGGATAGTTTGGAAGAGTCTGGCGCGGATATCTCAAACGAGATTTTTGAAACGCAAGTTGTTACGGCAATTGATACTGCCGAAACGGTAAACGCGGATGAGCCAGAACAGGTAGAAGAGCATGACGACCGGAGCCAGATTTATCTGGTTGAACAACTTCATGAAATGCTGTTGAGCGCCCCACTGCCCCATCATGCCGTCATTAATATTGATTCCGTACCTTACCTGGATCTCGATGCTGCGATTGCGTTAATCCCGGGTATAGATGAGGCGGCATTTTGTAATGGGCCATTTTTCCAGTTGACATACCGTGATGGGTCTCTAGATGGTATGTGGATAGTCCGTGATGTAAACAATCTACGCCTGATACAGCTGGGGGATAACTGCGCCGGTATGCAAGTAAGCACATCGGAACCACGAAACACGTCATCGCTGAAATCACTATTTGATACGTCAATGTACCAACCGTTGGATATCCCTGAAGCTCCATCAGTAAACGAAGCTGCTTCGCCTCCACAAACACCGCTTGAACTCCCCCAACCACGACTGAATGCACCTGTGGCTGAAGAGGCCAGCTCGGTAGCTGAACAGACTAACGCCCACTCCGAACCGGATTCCGTCATCGCTACTGAGTATGAGCAATATGGTCATTTGCTGGAAGAGACCCTTGATAGCGATGGTGAGGCATATTCTGATTTAATTGCCTCTGACAGTACTGAGGCAGAATACCCCGCCACTGATCCGCAGAGCAGCGATTTTGCCCAATTACCTCGTGAAACGGCCCTGTCCGTTGCGCCCGGTGATTTGGATTACTCAGAGGGTGCCATTAAGCCACCAGCACCCGATGCAACCGGAAAAGAAACAATACTAACAAGTCCTGAACCAGCAGAGGATGTCCGAGAAACGGTAGCCGCCGTGGAGAAAGCGAGTCATCTTTCTCCGGCATTGGCTCGACTCTTTGCTGTAAGCACCCATGCTGAGAAGAAGCATGAAAAAACGCAGGAACCCTCCCCTGTTAAAGAGGTTAAAAATCCAACCTCCTCTACCACAGTTAAGGCTCCTATTTCCATTGAACCACCAGGCGCTGAAGAGAAAGAGGCGGTGGAAGAATTCACCCTGTTAAACGACGGTGAAGTCACAGAACTCGAATATGTCGAGATTGCCACCATGCTCCACCAAATTCTGACGAAGTTATCTGGGTCGTTCAAAAGAAAGAGGAAAAACCGGTTCATGGTTTTGACCCAGAACACCTTTTATCTGACGCAGTCATGTATTGAAAAGTACGGAACGCAGCTAAATGCGCCTGAGCTTTTTAACCAACTTCCTCAGTACCAGGTCACATCCGGTGCCGTAGTCAATACAAAATGCATTGCATTCAACATACCAACTCTGGTCGCCGCATCAGACCGGGCAAAGGTCGATATTGAGTTAATTATTAACAAGCTAAAAGAGGTCGGGAATCTGTAAATGACAAAATCAAAAAGAACCAACCTGCACGCTCAGGAAAACTTTTACAGGCCGATACTGGAGTACAGAAGTGCCTCAGTGCTTTTAATTTGCGCCGTCATAATGCTGGTTATGGGCTTTCGTTCAGATGGGGTGAATATTGCCCCTATCATTCTTTATACCGCTGTTTTCCTGCTTTTGGTTTGTTTGTACCGTTGTAAAACGGCACACCCCTATTTGATGGCACACTGGCGCGTATTTCAGCGCCAGATAATGTTTATTAGCCTCAAGTCGCTCAGGACGATCAATAAAAGTAACTTTTTCTCGAACGAGCGAAAGTATCGCCAGCTGGTACAAGAGTATAAAAAAAATAACCGACCAGTACCGGATAGAAAAACCTACTTTTGTAACGGCTTTGAATGGGGTCCCGAGCATGCAGACCGCGCATATCAAATTGCTAATCTCTCAAGTGACAAAAGAGAGATAGCCCTGCCATTTGTTCTAAGCCCTATAGCGCGACATTTTGAAACAATGGCCAGATCCATGGGGGGCAATAACGCCATCTTTGCTGTTGACCGGCGGGCACCCATTTTTGTGACCGAAGATAACTGGTTCGGACATACCCTCATTACCGGAAACGTCGGTACCGGTAAAACGGTACTTCAGCGCTTACTGAGCATCAGCATGCTGCATTTGGGCCATGTCATTGTGGTTATTGACCCGAAGAATGACGCTGAGTGGCGACAGTCACTGATGGATGAAGCGTCAGAACTGGGGTTGCCATTTTATAAATTTCACCCAGCCCAGCCGTCTTCATCGGTGTGTATTGATGTATGCAATGCTTACACAAATGTTTCGGACCTCACCTCACGACTTCTTAGTCTGGTTTCGGTTCCCGGGGAAGTTAACCCATTCGTGCAATATGCCGAAGCTCTCGTCTCAACGGTGATCACTGGTCTGTCTTACACGGATAAAAAACCGTCGATATATCTCATCCACAAAAACATGAAAAGCCATATGTCTGTTGTGAACCTAACGATAAAAGTAATGGAATGCTGCTTTGCACGACACTACGGGCCTGATGTCTGGATGGAAAAGGTGAAATACGCTTCGAATGACACTCTTCAGGTTCGATTTAAGCGCCTGACAGAATGGTTTAATGCCCATTTTCTTAATTATGAAGGCGCCGAGCCCATTGAATGGATTGATACCGTCGGTCGGTTAGTGGATTACTCCATGTCTGATCCTGAACACATGTCTAAAATGACGGCGGGTATTATGCCGCTATTTAGTCGACTGACTGAACAACCACTGAATGAATTGCTTTCGCCGTCTCCTAATACACTCACTTCGCGTGAAATAGTCACTTCAGATGGGATGTTCAGTACCGGCGGAGTTCTGTATATCTCGCTCGATGGCCTTTCCAACCCGGAATCAGCCCGGGCCATTTCGCAGTTGATAATGTCAGATCTTACGTCTTGTGCGGGTAGTCGTTATAACGCTGACGATGGTGATATGTCTTCCCATTCAAGAATCAGTATTTTCGTCGACGAAGCACACTCTGCCATAAACAATTCAATGATAAACTTACTCGCACAGGGTCGTGCCGCTCAAATTGCATTATTTATCTGCACGCAAACTATTTCCGACTTTATTGCAGCAGCGAACGCTGAGACGGCAAACCGTATTACAGGTCTATGTAACAACTACATTAGCCTGCGGGTAAACGACACACCAACACAAACGCTGGTCGTAGAAAACTTTGGTAAGAGTCCAATTAGTACAAATATGGTCACGTATACGACAGGATCTGAAACCACTTTGCCGCATAATAACTTCTCTGGGTCAATATCAGAAAGAAAGCAAACAACGCTGGAAGAAAGTATTCCAAAAGAGCTTTTGGGCCAGGTCCCCAAATTCCATATTGTGGCCAGACTTCAGGATGGTCGTAAAGTTGTCGGGCAGATCCCGATTGCCGTAAGTGAAAAAGCGATGAAACCCAATACGACGTTACTGGAGATGTTCCTGAAACCCGCCGGAAAAGTAACTTTGCGCCAGAATGTGGGTTTAAGCTATTTAAATAAATATCTAAGGAAATTGCATTGAGCATCTGCTTTATCCGGCCCAAAACGTGGATCATCGGTCAGTTGCTGACGAATCGCACGTTCTGAGTTTTGTGATGCAGTCTCATACGCCTTGATCCCATCCCCCCCCATATCCTTATACCTGCTGGTCACCTCGCTAACACCATCTGACATTTGCAGGTGATTTCCAACCTTGCCCAATAGCGAGCTCGGCATATTTTGTGGATTCGAAGCATCGTTTGCCAAAGATGAAGGGGTGGTCAGGATACCCATACCTGAGAGCATGTCGTTTACAGGTTTAGCTCCGATAACGTCAAGTCCTCTGGCAACACTCTCCTGCCCCGATAAAAGCGTACTACCAATAACACCACGTTCTGTATTGGACTCAATTTTATTACCAACAAGGAGATCCGTCGTGGTTTGGGTTCGTTGCCCAACGAGCCCGCCGCCAGAACCACCTTCCCCAAGATTCGCCCTCACAACTGAGTCAAGAGAACCTGAAGCCTTGTTATGCATGTTGAAACCTTCATGGATATTCTGGAGATCGTTCATCCCCCAGCGAACGTTATAGTGACTCAGTTCGGAGAGGATATTTTGAGTATCCGCTTTCAGTTGTTCTTTCTCAGCGCCGGTTGCCATTGTACTGGCGCCATAGGTAAACACAGCTTGTGCGGCCAGTTCCGCACGTTTGTCATCCGGCTTTTTGGTAGGATCATTTGCAATCCTGCCAAAATAATTCGGGAGGTTGCCTGATATACCGCGTATCTGGTTATCTCCGTACATATTATTCAGTTTGTCGCTGATAGTACCCATGCCCGAAGTCGCATGCTTACCGCCCGAACCAGCCTGTAACTGGTCGAAAGTTTGGTTGGCGTGCTGAACGTCCACCCCAGCCCCCTGAACTCTTCCCACAGTTTCATTCGTCACAACAGGGGTATTCTTCTCCAATGACGAGAGCACATTCTGGTTCTCTTCGCTATAGGATTTATTTACATTACCTTGATGAATGCCCTGAATATCTTCTTTGCTGATCTTGTCCACATTGTACGGAGTTACACCAGACTCAGTTTGTCCACCAACATGCTGGTTAGCATTTTGGTGGTTTTGTACCAGCCCGGCTTTTGCCTGAGCATCCATACTTTGCCCCACGTCAGCAACACGATCAGCGCTCATTACGCTGGACGTATTTACATGTTCTGGGGTGCGATCCTGCGCCTGTGCAATCGTGTTAATACCCGAGGCATCACCAGTGATTCGGTCAAGCTGATTAGTAATCGGCAGCATCTGTTGAGCGTTACCGCCAAAGTCAGCAACCAGCCCTTTAAGCAGGCTGGAAGTTTCACGCAGATCCTGTTTATTGCTCTCAGCCGTTTCACCTCGGGCAGTATCAATCGCTATTTTTTGCTCACTAAAGTCACGTGTCGTTGCCACCAGCGCATCTGTACGTTGGAGTTGTGAACCCAACTGAGTGCTGGCCTTAAATGTGTCATTATAGGAATTGAACTTCTCCATAAAGGCATTCTCATCAAGACCATTTTTCCGTGCAAAATTACGCACATCTTCATCGCTAAAGTTTTTATTACGGATAGAATCGGAGAATCTGTCCAGGTTGATAGCCTGTCTTGAGTCGAGTGTCATGCCAGTATTGGCGCTGGCGTTCGTTGAAAGTGACGTCGACAAGTTTTCGGCCATTGTCTGTGTGGACTGGTTCATTTTTGTTGCAGCTTCTTTGAATGCATTGGTCTGTGCAAACTGATCACTGTTTATCTGAGCAGCCGCTTTAGTCATTTGGTCAGTCAGTCCTGAGTTTTCAGTCAATTGAGTCGTAATAGCTTTACTCAAATCAGTTAAGAGACTTTCATTCCCAGAATTACTTTTCGTGATCCCTGATCCAACTTGCCCCCCCGCTTTTATTCCTAGGCTATCCATTACTTTCTGAGCGAGACCTCCTCCTCCTCCTTTTCCAAGTTTTTCTTCACCACCAAGTCCCAAACTGCCATTGAGCAGAAGATTTGACACCACGCCAGCTAATTGCTGCGAATTAATTCCATGCTTCGCCCCTACGCTATTCGCGATGTTTGCACCGGCCTGGTCAGTAAATGATTTCAAGCTTTGCAGGTTGGAGGTAAATTGCTGGCCTGATTGCCCCGTTCGGCCAACTTCACTCATCTGGTTGAAGGCCTGCTGGAATGTGTTACTTGCTGCGCTCATGGCTGAAGAGGTAAATGCTGCCCCTTGCCCCTGGCTTGACGCGATACTTGAACCGGCATTCCACGTACCGAGTCGGAAATTACTGGAGTCCATGGCCCCGCCACCACTGAATCCTTGGCCGGTGCTTGTCAGCGCGGTACGATTCACATCCCCAAACGATGATTTTCCGCTGTTTGGCGCATCCCACACTTTCGGCGTGAGGTGGCTGGAGTCCACTGGCGCTGGTGGTGTGACTCCTTTCATCGCGTTCATCATTGGATGAATGGATTGCGTCATCAGGAACAGCGTCAATACAGGGATAAGAGCATAGAGTGCTGATGCTACTGATAAATAAGAGCTGTATGTTTCGGCAAGCCCTGGCAAACCCATCCATGTCACCGCGTTACTCTGACTATTCAATGTGCTCCATGTATCAAGATCTGCGGTCGCCACTTTCTTCACGTAGGCATTCACCATAACCGCAGTAATAGGCCACATATTTACGAAAAGAATAAGCTGGAGATATTTTGCAGCAGCGGCCACACCATTTCCCCCGAGAGCCAAAAGCATGAGCAATGCAAATGGGGCAACCATGTACGCAAACATCTCAAGAAACGCGATGGCTGCACCGGACAATTGCAGCCAGAGCTGCCCCTGAGATGCCATGGTATTCGTACGCTTTAATGATGCCTCAAACAACTGCATATCCGAGGCCAGCCCGAGTGGGGTTTTGTACTTGCTGGCACCATTACGGAGTTCATTCATGATGAACAAACTAAGCGTCGCGTCATAAGCACCAATAGCTTTGCCGTACATGCCATTCGCCGACGCCATTACATCCGTGAAGCTCGCTCCTGATGCTGCACCTCCCGCCTCATCTGGAGCAAGGATACCGTTTGTTTGCCCAATCAATGCAATCGTCTGCCGAGCCTCTGGGGTGCTCGTTACCTGTTTAACGGTCGACCAGACCTCTTCACAAGTAGCAGACTTTGAGCTATTCACACCGACAATGTTGGCAGAGGCGTTCTTCAGCGAACCTTTCATCGCCTGATTAATGCGTTCCATGCTATCCACGATATTTGCAGAGAAAATATCGTTAAAAATGGTTTCTTTCCCAGCAATTTTTGCGCTTGAGTTTTGGGTTCCCTTGAGACAGTTATAGGCCAGTGATTGTACTGTCGCGCACACATTCATCGCACCTAACCCGCTGGCTGGTTCGGGAAACGCAGAACAATAGCCCTGGCTGTCACCACCCCATTGTAAGAATTTAACGAAACGAATCATCGGACCAAGAGTAATGTCATCATCAAGCGTCGTTGCGGCAAAGTCGATCGGCGCCAGTGGATCAAATGCCGTTTTGTAGTCTTTGAGTAAGCCCTGGCTAAGGTTCGTGGTGACAGTTCCCATCGCCGCAATAAAAATAGGAATGCCATCGACATTTCTCACTTCACCAGACTTAACTGATTCAATCGTCACATCCACACGAACAATTGCCATCGAAAATAGAATCAGCCCAAGAATCCATGAAAATATCGGCACTTCTGCTTTTGTCGGGTTCAACAGCCAAAGCCACGTTTTATAAAACAGGCTGGCTCCAGCCAGTACCGCTGCCGTCGTTAGAAATGCTTTTACACCGGTGTATTGTGAGAAAATCAGGGCAATCCCGTTCAGGGCGGACCACACAAATTCAATATCGCCAACTGTATAGATGTTGTAATCCATTCAGTTACCTGTGCCACGAAGACTTTCCATGAACGCTTTTCTCTTTAATCGGCGATCATCCCATGCAGAAATGACGTCAGAGCTGTTGCCCACCTGGCTACGGGTTAGCTCATAGGCAGCTTTTACCTGATTGGTCAGGTTTTCAGATAACCTAGTCAGGTCCTGCCGCCGCCCGGAAAGAGATTCGCTGGGTATATTCATAGCGCTGATCTTTGCTTCAACTTGCCGAAGCATGTTAATAACAAGGCTGGTGGCCGCTATCGCACTGATATCCTGGATATAGGCGTAGCCTTCAGGGACATCAAACGTCTGAAGTGAATCAAGAATAGTTGGGATGCCAATATAAGAAATAATGCGTAATTCATCATCAGAGATCCTGACATCACTAATTGCCTTTGTCTGAACCTGAATAAGGAGGTCCGAGATTGTATCCTTCAAACCTTTGAAACCACCATCCGTCACTTCAGACATAACCAGGCATTGCGACTTTCTAGCTGAAGCTGGATCGGGGGCAGGCGAACATTTGAGCATTTTTATGGAACCACCAGCCGGTGGGCCCATGATGAAATCCGATACCGTCATCGTCGACGGGCGAACTTCCATCCCCGCTTTTTCACCTTTAGCGTCCCAGTTGATAATTACAGTACCGACAAGCGACATCAGCTGCTCAGCAAGTCTGTAGCCAGATAGCTCAGTCACGCCACCGATATTCATTGACCCTTTATCGATGTCCATAAATGACATATAGAAAAGGTTTCCACTGAATTTTTCAGCAAACTCTTCAGGGTCTTTTGCTTTTACCTGGGAAGTCACGGTTTCCGGCGACTTTGTCATTGATGAACCAAAATCAGGCAACAGTCCATTAAGAGTGCCAAGCATTGAAGCAGGGCCGGAACTGACAGCATTCGCAAACTGGCTAGGTGGACCAACATTTTCAGTAAGAAACGAATAAGTAGCGTTGCATGAATCTTTGGCAAATTTATTCAGCGCCTGCAATTTATTCTGGATATCGTTAATAGTCGCAGCACAGTCAGCACAGATTGCCGATACCGCGACATTGAATGCATAAATTGCAGCCCCCTGTGCAATACCGCGAGCAACCTGAACCAGCTGATCTCCGTTAATCATACTGAAGGAACCAAGGAAAACATCGATTCCGTTGCAGCCTACGGAAGCTTTGGGAAAAGACATTGACACTAAATTGGTATTCACGTTTGTCGTGCGGTAGGAAAATGAGCCGCCAACCACTCCGGTACGGGTGGCCGTTTCAAAACTAGCTGGGCTCGTAGTCGTCATCATGCCATTGAAAATATTACGCATGGCGTTATCGGCAACGGCATTTGGCGCAATCATCGCCGTGCAAACGGCTAACGATAAAAGTAACTTTTTTGCACAAACATGGAAATCAGCGCGCATCTAATCTAACTCTTCCTGGGAATACCGTGCTATTGCCGATGACGTGGACGACAATCTGCATCGAGGACAATGAGTATCATTGGTATACGGGACAATATAAGGGCGCTTACATTTCGCACAAGTTTCAAGCTCCTCGATTTCTTTCATTGACGTTAGAATCTCAATGATTTTATTTACCTCAGGAGCGCAGACGAAATATCCAAGGTTATGCAGCACACTCATGATGCGGTTGAAGTCAATATTTCGAAAACTGGATTCCGGGTGAATAGGATCAAAACCGAAATAGTTTACAGCGACATCAATAACCGCAGAAAAAGCCCTGCGGTTATCCGTGCGGCGACTCCACCCACGAATCCCTTTTTTAAAGTTTTGTTGAGGTTCAGACCTGAAGTCTATATTTTCGGCAACATGATTTCCATAGAGTATCCTTATGGAATTTTTATTGGCACCAAGAGACATCGTTTTTGTAGCGCTCAATAACATGTTAGCTTTAGTTTGATCGACTTTAGCCATATTCAATAATCCTTCAAGAGCACTTTATTTGCCAAAGTATTGAACACATCCTGACGGTGGCATGTAAACATAGTGTCGTAACGCAGTAATTCCATTAAATCGTCACTAATTTTACCCAAACGAATATCGGCAGATATTTCGTATGCCCAAGCAAATACCTTTGATTTTAGCGTAGCACTGTCATCCCCCAGACCTGGCGTAAAGGGAATTGTTCGTGGAAAGAGAACGACATCATTAATTAATTTAAGTGATGACATCCCGACATCTTTTATTGCTTCAACGGTGGCAGGTTTTAATCCAAAAAAGATACTAACAAACTCAGGTGCAAGCATTGACATAAAGAAAACTTGCATTAAGTAATCATTTTGAATGTCTACACACTTAGAACGTAGTTGCTGAATTTTTCTCGGATTATAAAATTCCTCCTGCCCGCTGAGCAAAGTTACTTTTTCACCTTCATTGTAAATGCCGAAGTCAGTATCTTCACTGTCATATTCTCGAATGACGTTAGTGTCGCCATCAACTACAGCTACAAAGAATTTGTCCCAAGAGATCTCTTTACTTAAAGAACGAGGAACGAGGAAGCTTCCTGGCCGAGTTTCAACTTCAAATGCATTATCAATCATAGCTCCAAATCCATTACCAAATAGTCGGCGTTGGAGGAGTGGTGATCCAGTTTGATACTTAGAAGATCCATGAAGAGGCAATAACATTAAGAAGGCACGGTAACTACGAATAATCGAAATCTCGGTACGTAATAGTTTACCGAGTAAATTACGCGTGATGTTATCTGATTCTGACATATGAGAAAATCAGGTTTATGTTTAACCCTGTTGTTTTCTTTAATTGCTTCGATTAAATCGGTACAAGCTGAGGCAATTATGATTTCCGGAAAACTCCAGGCTGATATGCCTGCCGTCACGTTTAATCCCGGCCCGGGCGATTTTGTTGCATTCGTCAACAATAATACAATTACTGCTTCAGGTACTGGCAACGCATGCAATGTGACGGTTGATGATCGTGCGACATCAAGCGTAGATAACTTGGTCTGCTTTTTTGAATGGCTTCCAAATACCTCTGGCTTTACAGCAAACGGATTCAATTTAACAGGGATACCCAATGCGGCAGGAGAACTAAAACTGCCGTATAAAATTTCTTATTTTTCTGGATCAGAAAGGCAGAAAGTAGAAGTGGTTAATGGGGAGTATACAGTTAATGCTCTTGTACCGGTTAAACCGACGATAACGGGCCTGAAATCGTCTATGAATGGAGTGGTTCAGGATGGTTACACTCTTAAATCCTATCTTAAGGATGAAGCAATTAGGAATGTCACTGTCTCCGTAGAGCCTCGCAATTATGTGCAATATATCTCTATCGGGTCTGGATCAGCTTGCGAAGTCGCAATTGGTGGGAATGGCTGCACGATCGATGTTGGAAGCATCAAAGTAAGTGATTCGGATTTGCTGATGGGTTCACGGGAAATCACGGTCACTGCCAATTCGAAAAATAATTACTTTGCCCCTCCTGAAGCGCAGAAGCTAACGCTGACCTGGGATTACCGTCCTCCTGTTGTTGACCATACTCTCTGGAATTTCACGGATGAAGCTAAAACAATAAGTATTGGTGGACAGGAGATCTATACAGGAGCTAGAACGGTGGCCGTAGCCGTCAAAGTGCCTCAGGAAGAAACTGAGGGTGAGTGGTGGTTACCAACCGCTATGACGCTAACGATGAATCCTGATGGGGTGTTTAAGCCGACAACAAAAGTTACTTTAGAAGATGGTACGGTTATCGACTTTAAGCAATCCTGGGCAACACCGCTACGTCGTACTCTTCAGCCCGTGAGCGGGCCACAGAAAGTCGGCGATGAATATCTGTATATCTTTGACTTAACAGACTTGACGAATGGTTCTTATGCCGCCTCGTTCACGGTAGAGAACAATAGCAAGAATACCTCTACGTACAATGAGCCTGAAAGCAAACTGATGCTTTCTGATAACCCAACACTGATGGTGCTTAAGGACGGTGCAGCTCTGGCCAAACGAGCTCCTGTGTATTTCTTAAATGAAATTATTGTTGCCGCATTCCAGGGCCAGGCCGGAGTCGCGGATATTAAAGCTGTTACGATAGATAACAAACTTGTTGAGCTCACCCCCACGAACCACAAAGGCATTTATTATCTGCCGGTTGGGGATGATCTAGAAGTGAATGCTGACCATGAAATCACGGTCATAGCTGAAAACCTGTACGGCAAGATTGTGACATTTAATACTACTTTCACGTATCAACCAACAGGATTCACGCTTAAAAACTTTGAGAAAGACATCACATTGTACTCACGAGTTCGGCAGTATACCGATCTCATGAGTCAGACGGCCGGTGATAAATGCACTCTCTTTACTACAGAAGAGAACGCACTGGCATACCTTGAATGGTATGGTGACAAATCTGATATCACCGCCTGTTACCCTCAGTGGAACAATGTGCCTGACGGGCTTGAATTTTACTTTAAAGGCCGGACGCCAGGCCTGACAGGGTTCTTCAATAAAACAGGCGATAACCTGCTCGACTATCAGGTCTATATGATAAACGGCAAGGGCTCTAAAGCTGTATCGTCCAGAAACCGCCATGTGCTGATTACGCAGTTACCTTATAACCCGGTCCTTACCTACAAGAAAAACAAGGTGTTGACGGGGATTAACGATAACACCGCACTGGCGTATACCACTGGCGGGGAAGCAGCTCGTCTATTGGCAAAAGTGGTTCCTGCTGATGTGACAGTCTATGTTTCACAAAACGGGGGGGAAAGCGTAAAAACGACGTTTAAGAACCGTTCATCAAATAACGATGCAACGACGTTTGTTCAACGTCTTAAAGTGGCATCAGCCCCGTTGTGGACGAAGAATGTCTTCGACATAGCTGTCGAGTACTCGAAGGAACCGACTATGCGAACCGTTGATACGCTCAATGTGTATACGGTACCCGACTTTAACATTAGAGCGGCAATGGAAATTGAGGACAAAAAGACTGCTACCACGATGGAATTGCCATTGAAGGTGTCTGTTGGCCGCTATAACAATTCAACCCGCAAAAGTTCATTTAGTCGGACAACAATGGGGGACTGGGATGTAACCATTTACGCTCAGAAAAGTGTTTATGGAAAAGATCCAGAAACAGGCCGATATAAAACGACGTATGAACGTACACCCCTAACCGAAGCACTGCCCGTGAATGATGCCGGGGTGGTTGAAACCAAGATCAAGATAGAAAATATGGACCTCGGGAACGTGCGACTTGTCGGGATTGCTAAAGTACGATCGCCTTTCGCAGATTTCGAACTGACCCGGGAAACCAGTGCAGTTAGCATCCGTGTTTATAAGGGCGAAGAGCTAGAAGGTAATCTCTCAAAGAGTCTGATTATCGGACGTATCCCGCTCAGTACGCTTGTTAACTTCAAATCGGCCAGTACAGCTAACTCCGATGCGCTGGCGCCTACCGAGTGGCAGGAGTCTTCTGATAATGGACAGACATGGACTATGCTTCAGGACATGACAGGGAAGCGAAGCATTTCGATCAGGAAAACTGAGGTTGGTAAATGGCTTTACAGGGCAAAAATGACCAACAAGTTTACGTCGAAAGAGTCTTATAGCGACGTTCTGACGGTTGTAACGTACAAACAGCCTAAGCTGAGCATCGATGTTGCTGAAATTCTCGAAGGCGATGATTTGCCTGTCACGCTGCTGGATAACGATGAACCAATTCCGCAGGGTACGGCCGAAGTGATGTGGTCGGAGGATAAAGTGAATTGGGTTCAGGGTGACACTACCTATAACGTATCGGCCGCTGATACGCTACCTCCGACCATTTACGCCCGAATGCGTTACCTGGATTCTGATGAGTTGGCTGAAGAGTCATCCTGGAAAGAGACGTCTGCCCGGTTAACCGTCGCTAAACCCAAGCGCCTATCTGTTTCAGTAAGTGGTATTTCAAGCGTCGAGGTGGGAAGTAAAGTTACTTTAGATGGTAAATACACTAACCCGAACAGCCGATTCAAGAACGGAAATGACGTCATTGAAGAATGGACTGCCCCTGACGGACAAAAAATCAGAGGTGCGAATCTGTCGATAACTTTGACTGAGCAGATGCTGGATAAGCAAGGATATGCGGCATTTGAATACAGTGCATGGCTTGCTGACAGTAAGGACAGTACTATTTCCACGCGGAAAGTATCTGTTAAATCTTGGGTGTATAAGTTTCCTGAGATGAAAGTCAGTACAAAGCTTAAATACACCATGGCCCCGTCGACCTTACATGTTGCGCTGAGCGGAATAAAAGACGGTGGCTATCCTGGGGTAACTTATTCTCGGGAATGGATCTACGATAAGGACAATATCTCAGTTTTAAAAGATGATGGTGATACGAAAGAATTTGCAATTGCGAAGCCGGGGAAATATACGTTGGTAATCGTTTTCCGTGATAACCGTAACAACGAACAGCGTATTGAAAATACCTTCGTAGTCGATGAGCAAACGCCCATGACTGTAGAAATGACACCGAAATTCTCTAATAAGTTCATGAGGGCGCCTCTTGATGTCACGCTAAGATCTAACATTAAACTGGCGCACTCTGCTGACAGTATTGATACTGTGACATACAAAGTAAACGGCGAGGTTGTTCCTGGTAGTAAAAACTATTGGGCTCAGTTAATTTCTGGTCTTACTGAGAAGAAATACGAAGTCACGCTGGATGTTGTCAGTAAAATGGGCCAAAGAGGTACCGCATCAGTTGATTTTGAGGTTGTTAAAAACGCGGCTCCGCAATGTGCATTAAGCTACACAGAGTCTAATATGAGCTGGAGTTTCACAAACAAATGTATTGACACTGATGGCAAGCTGGTTCGATATGAATGGTATATCAATGATGAGCTAAGGAATGTTTTCGGCAGCACTGCGACACTGTCCAAAAACCTTAATCGTGGGAAGCAAGATATACGAGTTGTCGCGTATGATGATAGTGGGGATTCAGCAACTCAGCGTACGACCGTTTATGGTCCGGATGAGGGCGCGTCAAAGTCCGTAGATTCAGTTGAAACCTCGCAGTAACTAATCATTTTCAGTCCTCATAGTCGTTTTCTGTATGGTACTGATATCGAAGTTTTCTCCTGGGTAAATTTTCAACTCTTTGCTGAAATAATCTGAACCACCGAGGAGGTTGTTACGCTTTCCAACCCAAACGAACGACGAAAACTTAAAAGTCCTTACTTTTTCTGCCGCTCTGATCTTGTAGGTATGTGAAGGTAATAAAGATGCACTAGCGTCCTCCGGGATTGCGATAGCGGGTTGAAGTTTTTTGGGGGCATTGATACGTAATGCGATTTCTGGAGAGGGGACATAGTCGATTGACGATTGTTGTGAATCTGACGGTAGGGGCAGGGTGAATTTTTTACCCTGATCTGGGCCAAAAATGGCAATAACCTCTTTTTTCTGCTTTGTTACGGACACTAACGCCTGTAACGGGGTACTGGATAGATCATTGACGAATGAAATTGTCATGCTGGAACCAGGTTCTAACCAGAGAATTCGTTTCCCGGATGCATCTTCATCAAGGGAGATAAATTTTGATATAAACACGCCATTTTTTGCAATGATGGAAAATTCAATTTTGGGTATTACAAGATTTAAAGGAGTTGAAGCAGAGTCGTTTTCAATCTGAAGATAGTTACGCTTAGTCATGCTTGTTTTAATTACTGGTCTTTGTCGACCATCAACAAGCCACATTCCGTTGACGTAATTTGCAGCAATAGTAATAAATTCATAGTTAACCCCAGTTTTGGCATCAGATAGCTGGGACGACGGTATCGGGGTTTTAGTCGATGCATTTGTAATGTTGGATGGACCTAAAAATGCCAGCAACGGCAAAATTATCAGTTCTAATTTAAGCATATGAATCTAATTGATAAGATCGCCCTTGTCGGTCAACGCATGAAGAGCGAGCAGATCTCTCTGAAAGAGTCATTATTGGTCTCTTCGAGGGTTTCGGTATCGGATGATAGTGTAGACGGTGTTGATCGCCTAATCTATAACCACTGCTTGAATAAAAAAAATCTGTCAGATTTTTTTGGTAAATCTCGCGTAACTTTTAACAAAATCTTAGCGGATCTTGAAGAAAAAGAACTGGTTGGTGCTCCTATCTACCAGAACAAAAACCATCTCTATACCCGCTGGGATGTCCAGAAAATAATGGATGCTCTGAACTATCCTCGATATAGCGACTACTACTGTAGCCGTACAATCGTAACGCAGAACCATAAGGGTGGTACGGGGAAGAGTACAACTTCAGGCGTTCTTGCAGTTGCGGCAGCACTTGATTTGCATCTAAACGCGCGGATACTGTTGATCGAATGGGACCCACAAGGGTCTATTGGAAGCGGGATGATCCAGAGCGTAGCGGAAGATGATGTTTTCCTGACTGCTATTGACGCCATCTTAGGGGTTTACGAAGAAGACTCAGATTACAGAAAATATCTTGATTTAGGGTACTCGGAAGAACAAATTATTGAAGGTATGCCTTTTTCAACACACCTTCCGAATCTTGATGTTATTACCGCATTCCCTACAGATGCACGTTTCAAAGATAAATACTGGCAGTGTTCCAGAGAAGAACGAACTGAGTTATTACTACGTTTTAAAGAGGTAATCCTGCCGGTCTTGAAGAGCAAGTACGACCTGATCATTATCGATACTCCACCAGAAGATTCGCCAATCACATGGGCAGCGGATGAAGCTGCTGATGGCATTTTGGTTGCCGTTTCACCTCGTGAGTATGATTATGCCTCAACAACTGATTTCATGTTGACGATCAGTGAGCGATTCAAACAATCGCCGAGCAAGGGCGAAAATCTAAGCTGGTTCAAAGTGTTGGCAGTGAATGTCGACGATAAGAGTCCCTATGAAAAGATTGTCCTGGATAAACTGGTAAGGACAGTGCAGGAACTCTTTATGTCTGCAAATATCAAAAACTCAGAAGCGTTTAAAGCCGCAGCTTCTAGGGGTAGAACCGTATTGGATATCAAAAAATCAGAAGAGCTCTGCTCTCCCAAACAGCTTGATGTTGCCGAAGAATCCGTGATGGCGGTCTACCAGCAATTTATTAATGAGATTAAGAGTTTTTCAGTGAAGCAAGGGGGTAATGTATGAATGACTGAATTAGCAAAAACAAAACTGGCTGTGGCTGAATCAAACTCTACTGAACTTGAGACACTCAAAGTTGTTATTGATGATGGTAGTAAAGCGGCAAAACTGGTTTGCACTAACAATCAAGGTGACCTTGTACCTTTATTGACTCAAAATAGTTTCGTTGCAGATTTCCGGGTAAGCCATGACGGACTTATTCCATTCAATTATCTAATTGATGGTCTTCAACGATTCTCGCACCACAGCGAATCAAGCAATGCTTTAGAAACTACCGACGTTGCGCATCAGTACGATGAAATCAGTCGTCTTAATGTTCACCATGCTCTACATTCCTCAGGTCTAATGCCACAGGATGTTCATCTCTACGTAACTTTGCCACTCAGTCAGTTTTATACCGCTCTGGGTGAAACCAATAATGAAAACATCCAACGAAAAAAAGACAACCTGATGAAGCCGGTGGAGCGTTATATTGATGGTAAACGTGTTTCATTTAATGTTGTTTCAGTTACCGTTTTCCCGGAATCCCTTCCAGCGGTAACGCGTGCTGATGAAATCGAATCAATTGAATCTTTTGAATCAAGCCTGGTTATCGATTTAGGTGGGACAACACTTGATGTTGCAAGCATTACAGGTCAGCTGGAACAGATCTCCAGTGTCAGGGGTTTTGACCGTATTGGTTGCTCAATCGTATATGATGAAATCCGTCGTTATTTGGATTCTGCAAAGCTGAATGCAAGTAACGCCTATATTCATCACCTAGTCGATAATCGTGAAAACAAAGCCTCGCTCAAGGTGTCCCCGGAAGATCTTGACGGCGTGTTCAATGCTGTTAATGGGGCTGTGGCGCAACTTCAAGAAAAAGTGATTAAAGCAGTCACTCAAGTGGAAGAACGGCCGCATAATGTTTTCCTTGTTGGTGAAGGTTCTTACCTGATTGAACCGGCAGTTCGTAAACATTTTGACAAATCGAAAATCATCATGGTTGATAATCCGCAATTCGCACTTTCACTGGCTATCGCAGATACTGTTTTTGCATGAATGAGATCAGCTAACGTCTATAATAAAGAATTAAGCCGTCATCAGTTAGGTGGATTTATTCCCGTGTATGATCAGATTCCGGGTACACATTATTTTCTACTTGACGGAAACCGACTCGGTTTTATGTTTATCTGTAGTCCGTCGCCCGGTGTCTTTGATAATCAGCAGGATGTGTTAACTGAATTATTTAAAATGGACTTCCCAGCTGACACCATCTGTCAGACCTCATTAACTGCGCTGCCAGACTTGATCTTGCACTTAAGTGCCTGGTCTGCCGTTCGTGGTGGTCGAATGGAAGGTCATGATAAGCTTAAGGGGGATTTACTCACTGCATATCAACTGGATTATTATGACCGAAGCCTGAATGAACCTTTGAAGCCGGACCACGATAAATTGATGCTTCGAGATTTTCAGGTCTGGATTTCCTTTTCAATTCCATTGAAGTCAGCACTTCCTTCTGAAATAGAAAAGACTCGCATTGATGCGCTTTACTCTGACTTAATCAGTAAGTTGAATACAGTAGGCCTTTTCCCACACAAAGTTGGTGCTGAAAATTGGCTTTATTGCATGGATAAGTTATTGCATCCGGGAAAAACATCGCGTTGGTCTGAAGGTCATGTTGAAGCTAGCACCATGAGACGCCTAAACGAGCAGATCAATGTACCGGGTCGAAAATATACAGTGACAGAGAATCATTTCTCATCTACAACGCAGAGCAATGATATTTCTGAGCATCGTTATTTCAAACAATTATCAGTAGTGAAGTTTCCAGAATTTGTAAACTTTGGCTGCATGTATGAACTTGTAGTTAATTGGTTGAATGGACGTAAAACGATCTTTAGCCCTTTCATGATAACCCAGACTGTCCATTTCGCCGATCCTTTAAAATTATCAAGAGAAAACGTCAGATATAAGGCAATTACTAACAAACAAGCCAGTATTCCAACAGTTTTGACGTTTTGTCCAAGATTAAAGGATATGGATAATGATTACATGACGATAACACGCGAACTGGAAGATGGGGCTCGCCTCCTACACAGTTATCTGACATTTACTGTAATGGGGAATTCAGCAGTTGATGTTCAGTCTGCCGCAGACCAGTTAAAATCATTTTATCTGGAAAGTCGTGTTAATGTTGCTGATGACTCGTACATAGTATTTCCCTCATTTGTTTCAAGCCTGCCGATGTGTAATGACCCAAAGACAATACTAGAACTGGATCGTTTTGAGGTCGTGAGTAATACTGGTGCTGCGCACATGACCCCCATATTTGGTCCTTGGAAAGGTAATACGGACAGACCCGTACTTAACCTTGTCTCACGAGAAGGACAGCTGTTGGGGCTGGATATCTTCAAGACTTCTGCCAGCTATAACATGGTCGTTGGTGCAACGTCTGGTGCTGGTAAATCATTCTGGGTCGCATACATCATTAATAATTATCTAGGCGCAGGTCCGCGTTCTAATAATCTGATCCATTATCGAGATACTTTTGAGGGATTCAAAAACAATTCTTATGATGCATTTGACCCTGATGGAGCCCAGATTTTCGTAGTTGATGTCGGACGCTCATACCAAGGTATTTCGGAACAATATACTAATAGTCAGTTTATAGACTTTGGGAAAAAGCCTGATTTTACGCTAAATCCATTCGCATTTTTGACTGATGTGACTGTTGGAGAGCGTGTTTTTGATGAAGCACCTGTCTTTAATGACGATTCAAATAATCATGATGATGATAAGGATAAAGTAGCCCAGACCATTATGGTTCTAAACCAGTTAAAAATAATGGCATCTGAAAAAGGAAATATTGACGATTTTCAACAATCGGTCATGCTGCAACTGATTAGTGAAGAATATAACGAATCACGTAAAGTTGGACGTACAGGCTCTATTACTGGATTTGCGCGACGCTGTTCTAACCATGAAGATAAGCGTATTAAAGATATCGGTGACCAGTTGGGGCAATGGTGTGAAGGAGGGATTTATGGGAATCGCTTTACAGAAAATCTCCCGCCAATAAATTTTGATAGCCGGTTTATTGTTCTGGAACTTGAAGAATTGAAGGGGACCCCACACCTTCAGACTGTCGTTCTGATGTCGATTATTCAGGCCGCTCAGCATGCAATGTTTATCAAGAAAGACGGACGCCGCCGGTTGTTCATACTTGATGAGGCATGGGAGTATATCCGTCCGGACAATGCTTCAGGTTCCAGTAATCATTCAAATCAATTTTTCTCCTCTTTCCTTGAGGCCGCTTGGCGCCGATTCAGGAAAACGAACTGTGCCGGTATTTGTATTACTCAATCCTTTGAAGATTACTTCACCTCATCGGTTGGTCGCGCACTAACGGCTAACTCGCCGTGGAAGATCATCATGAAGCAGGAAAAGGAAAGTATTGAAGCCATGAAGGTGAACAACTACTTCTCCACAACTGATGCGGAATATGAGCGTATGAAAAATATTCGAACGGTAAAGCGTGCATTTTCCGAGATGCTCGTACGATTCGAAAATTTCCAGGAGATATGTCGCCTCTATGTAGATAGAAAAATGGAGCTTTGCTTTACGACTGACAGCACCGATCGTGGAAAACTATGGGAAATCCAAAGCCGACTTGATTGCTCTTACGGCGAAGCAATTGAGATTCTGTACGAACAGGAAGTTGCGAGCAAATCAGCTGCCTGAATGAGTCTTGTAAAGAAAAATCCGTCAAATTTAAATCGTATAATAAAGGGGACTAAATATTCAGAGGCTTTTATGGGTAAACCAACAGATGAGCAAAGGGTCATCATTGAAAATGCAAATGCTAATAATATGGTTATTGCAGCACCGGGATCTGGAAAGTCATTCACGATGATAGAGGCGGTGATCTCTATCCTCAGGCAGTTCCCTTATGCCAAAGTGGGGATGGTCACATTTACCCGTGCAGCAACAAATTCATTGGCTGAAAAACTGAAACGTCGATTAAGTAAGAAAGACCAGGATAGGGTGCTGGTCAATACATTCCACGGCTTTATCCGGATGCAACTGGATATGGTCAACTGGAAGGGCAAGATGTTGATTAGCTCGGCACAGCGTTCTGTAATTCACAGGGCATTGAAGGAGTCCGGCGCGCCTTTTCGATACCCGGATGCAGAATTTGCTATTGACGCGATTGGAAGGGAAATGGATACGGACATCATTTCAGTTCGCCATACGCGGCAACAAATCCACTTGTTCAACACCTATCAGGCAATATGTCAGAAAGACCACGTTGCAGATTTGAATGCACTCTCACGTTTTGTTGTGGGCCAGATGTACTCGGGGAAAATGCAGCCACTTAACTTGACACATTTAGTTGTAGATGAAGTTCAGGATACCGACTCGATTCAGTATGCCTGGATCTCACTACATACGAGGGCAGGTGTTAACACTAGCATCGTTGGGGATGATGATCAGGCAATTTATTCATTCAGGGCATCAGGTGGAGTCAAAATATTCCAGCAGTTTGAAAAACAATTCAGGCCCAACATATTTTATTTGAATACTTGTTTCAGATGTGAACCAGAGATTTTGAAGGTAGCAGGGGCATTGATTGAAAAAAATGTTTACAGATACGCTAAAGATCTCCGTTCAGCTAAGGGCGGTGGGGGAAAAGTTCATTTCCGCTCATATGTTGATATGGATGAGCAAATTCAAGGCATTCTCAATCTGATTAACCAAGACCCGATTGGGTGGGCAATCCTCAGCAGAGGTAATGCACATCTCGATCAGCTTGAAAGCCTGATAGAGCAGCCGGTACTTCGTTATGGTGGGAAGTCATTTTGGGATGAAAAGGAGACAAGCGATGTATTGCATTTGATGGCATTCTTCCGACATTCCAACGATGTCCGGTTAATGAAGAGGGTGCTGGCGCTTTTCGGTGAAAATGAAGAGGTCTTGGACCAGACAGCATTGAGCATGAAAGGAAGAAAAGTAACTTTTGGTGAACTGAACATCCCGAATGAAAGTTCCCTGGAAACAAGAACGCTTCATTCAAACTTCACCCGGTTTACACAGGAGACTCGGGAAAAGGTTGAAATAGAAAAAAGGTTCGCAAATCTGATTAAGTGGATGGAGTTGTCGTCGATAAAAATGAGGACGCAGAAAGGATCACCATCACTGAGCAGAATTGCGCTGGATACCTGTAAGCAATGGGCCGAAAAGACAGGCTGGCAAAATATGATAAATCGAGCTGCGGCGATGTGTCTGGGGCCAAAGAAGAAGGATGAGGAATATACACCGGATAAAGTAGTTTTATCGACGTTGCACGGTTCGAAGGGTCTTGAATGGAAAAATGTAATTATTATGAGTTGTAATGCAGATCAGATTCCAAGTAAGCGGTCAGTGGGGCAGGAGGCGATTGAAGAAGAAAGACGACTGCTTTTTGTTGGGTTTACACGAGCAGAGCAACAGCTGCATGTAATGTGGTACGGTGATCCGTCTTTCTTTTTAAGCGAATGTGCTGAAGATAAATTGAAAGAGGCTGCGAAAAGTAGAACAGAATCCCCTTTGACAGAATAAATGACTTCAAAAAAGGTTTTTCACTGCACCGCGATTACAGCAGTGATTTTGCTGGCAACTTCGAATGTGGTATTTGCTGAAGACTATCAGTTACCGGCGACAGTAAATAATCCGGTAGTTATGCCTGTCGGGGCCGATGAATTTCAGAACGGTGTGAAAAATGCGATAATTAAAGACACTGGCACTACGACTGAGACCGTACAAGCAACAAAACCGACAACTGCTCTGCCAAGTCTTTCACCTGCAAGCAGTGCTTCTCCCGCAGTCAATGAAATAACCGGGGCGTTGTCAAATAACCCTACTCTAGCTGGTTACCAGCAACAGGTTAAATCAGGAAATTTTGATAGTTACGGAAGACCAGCAGGGAAAGAACCTCAACAAAATGCACAAAGTACCGGGTCCCCTTCAAAGGCAGATGAACTTTATGTTGAAGCACGTAATCGCTATAAAGAAGTACAACGAGTAAACGTTCCGCCTGGTGGCAATATTGTACTCCCGGTTTCTCGGGGGCTGCAAAACAGAATTTCGACTTCATTTAAAAATGCATCTGTAAGTACTTCAACGCCAGCTGATGAAGCCAGTATTTTCGTTAATGGCGGGGATGTTTTTATTTCAACAAATACAGATAAGCCTATAGGAATTATGCTTTCAGAAGATTCAGTTCCTGAATCTACTTATAACCTGACACTGGTTCCACTGGATGTACCAGGGGCCATGATTTCAGTAACAACTTCTTTGAGCCCGACAATGCAGGCAAAACGAGAAACTTCTCTTGATAAACAAAATTATGATGAGATGCTGGCACGCTCACAATCAGAAGAGTTGACTCCTTCAGACCCTCGGCAGGATGACCATAAACAGCGGATCATTGATTTGTTGACTCCGGTTGCACTGGGTGAGGTTCCTTCTGGTTTCAGTTTACAAGAAGACCGCTTGTCACGCATACCAAGCTCAGAGCAGTCCCCATGTAATTTCAATATGTACGCCAAGTTAGGTCAAAGACTGGTGGGATCTCGGGAATTGATAGATGTCGTTCTTGTTAAGAATGATAAGCCTTACGGACAGGTAGTGGCTGATCAGCAATGTATAACTGAAGGCGTGGTTGCAAGCGCTCTATTCGATAAAGCATTCCTTCAGCCCGGGGAAGAGACCGAACTTTATATTGTGCGGGATAAATTATTTAAAGAGCGTCAGACTCGTGTTACTACGCGCCCAAGCCTGATTAAAAGATAAATGAAACATAGAAAAATAATTTCTTCAGCAATTATTGCGTCTATGATAGCTAATACTATGAGTTGGGCATTTTACGTTTCGCTCATAAACATTGCGTTAACGCCTAAAATATTTGCGGCAGATGCGATTTTTGACCAGCTTGAAAACAATTTTAACCTTGCCAATCCCAACGCCAACCGGAACGCAACCACCAGTGCTCAGGATATTGTGGAAAAGTATAAAAATGCTGATTCCGGGGAAAATCTGAGCGGCAAAATTTCCGAGAAATATGTTGGTAAAGCAGAGTCAACAAACCTAAATGTTGGGAAGTACGGGACGCCGAACTCAAATGAAAGTGTTATGAGTAATGCGGTGTCCGACGGGAAATCGATCGGTAAGGCTGTACAATTACCTAGCATGTCGGGCGGTACAATTAACTCGAATTATACGAAAGAGGGGGCAAAGTTACTTTCTAGGGACAGCAGCGGTAATATTGGAATAAGTAACAACCCGAATACAACGGCAGGTACCAAAACCAGTACAGGGGAACTATTCAGCTCAGAGCAGAAGCACAGTGATGTTCAGTTCAATGCTGGTGGCCGGTATGGAGATGAAAATGGCTTCATCAATGACATCAAAAATCGAAAAAGTCAGCTGTTTGAAGCGCAAAGTTATGATGGAGTCGCCTACCGTACTCTGGTGAATGCAAATAAAGAAAACCCAGCATCTACTATTAAACCTAACGACCCTATGTTCAATGCGGGTCGTAACGAAATAGGAAATGCTGTAGCTGGTACAGGAAACTGGCTACAGAATTGTAATACGGAAACATCAAAACAAACAATTACTACGCACTATCCAGATTACAAAGAGTTTTACTGCAATTCACCCAAGAAAGATAATTTTAACAGTTGCACGATAACTCGTGATTTTTCCGTGCCGGTTTATATCTCAGGTGGTAATGGTGATATGTCCATGTGCGGAGATAATTGTGTGAGAGTCTGGTTTGGCAGAAGGGACGACAACTATTGGAACGATGGAGTCTATGACAACTCATTAACCTTAAAATTCCATCCAGATGCAAAGCTCGCAACTGCGAAAATAATTAACGCAGAGTGGGATGACCATATGAGGGTCACGCTTGATGGTACACAGATTTTTGCTCATATAGATGGAGCATATAGAAGTAGCAATTATCCATCTCCACAAGGTCAATGGGAGTTAAAGAAATCCTGGAAGCTCGATAAAGTCTACGATATTACTGAACAAGTAAAAACCTCTGTATATCAGGAGCAGGATCGTGAAGTGACTATGGCTTCGCGCGTATGGGTTGGCGGTGGTGGGGAAGGCTATTTTGAAGTTGAGATGACTTTTGAAAATATGAAGTTGGAGGATAAACATATACAGGAGCCCGCAGGATGTTTTGATGCAGTACAAACGCCGAATTCATTCTGTCGGTTTGACAGGTTTGTCAACATGGATGTTGGTACAAAGCGACTCCCGGAAAGTGTGCTTAAGATGGCCACACCGCTTTACAAAGGTGATACAGGATACTTAACCTGGAAAACAAACCTTGAAGGCTATTTCTGTGATCCCCTGGCGAAGGAAAAACTGTGCTCTTATGATGCGAAGGGAAACATCATGAAAGACCCCACAGGCAAAGACCTTTGCTACAACTACGACGATATAAAAAATATGCCTGACGCATGCAGCACATATAAAAATGATGCTGCGTGTGTGCTAGATAATCAGACATGTGCTGAAGGTTGGTTCGATGAAGGCACAAATACTTGCTACATGTATGAGCAGAAATATACATGTGACAGAGGGAAAGACGTAGTCAGAGAGGTAGAGTCACAGACTAACTCCTGTGTAGGTATGATCCCATGTTCTGGCGGAACATGTGAAACAGGCCCAAAAGAAGAAAACAAAGATTTTGGGAAAGTGGCCGCGTACTCCAATATGGTTCAGTACATGCAAGGTGAAGCAAAATGCGAAGATCCAAACGACCCTAACTCCTGCTCTGTCTTTGAAGGGAAAGCAGAGTGGTGCGGCAGGTCCGTTGGTTTTGTGAACGGACTGGCCAAAACAGATTGCTGCGAAAAGCCGCAGGGTGCTGCTGGGTCACTGGAGGCGATAATGCTGGCCGGGTCGATGATCCGAAACACGAACTGGACCCGAGTGAATGCTCAACTGGTAAACTGGACTGGAGGGGAGAGCGGAACCTGGGCATCAATGGCTAACTCAGTGGGTGAATGGACTGCATCGGCAGGTAAAACTGTCGGACAAATGTGGAACAATGTGACCAGTTCAATAACCAGCGTTTACGAAAACGTGGCCGGTAACCTTGGCCGAACAGTAGGATCATCCGCTGCTGGTGAAAGTGGTCAGCTTGCTAAGGAGACTATGAGTTCATTCGGGCTTGGTAAACTTAAGCAGATGGCCATGGAAAAAGCCTATGACCTGCTTCCCGATACAGTTCGAGACTTCGTATTTAAAAATGTAGCGACAACGGGTGGAGAAATAGTCTTTTCTGCTGCTGTTCAAAACTTTATGCTTGCATTAAATGTAATCGGCTGGATTTATACGGCATATCAAGTCACAAAAATGCTGCTTGAAATGCTGGTGGCCTGCGATCAAAAAGAAATGGAAGCATCTATTCACAAAAATCAGAAATCCTGTTTTACACTGGATACAAACCGTTGTGTTAAATATCTGAATCTGGGATTTACAAAGAAATGTGTTAAAAAAGCAACAGACATGTGCTGTTACAATTCAATGTTATCTCGCGTTATTATGCAGCAGGCCTACCCGCAGCTTGGAATAGACCCGGTTACTTCAAACTGCGTTGGCTTATCAATAGGGCAGATCCAAAAGTTAGATTTTGACAAGATTGATTTAACAGAATGGATTAACGATGCTGTTCAGGTCGGAGAAGTACCGGACCAGTACGCTACATTCTCAGAATCGTCAATAACAGCAAATTTGCCATTTAAAAACGAGAATTATCAACTTCCATCAGAAAGAACAAAAGATGCAATGGGAGGAGAGGAGAATATGATAAAAGCCAGACAGGAAAACGCTCAGGCCATTAAAGAGGAGAACGTAGACTGTAGCTATCTTCCACGCCCTGCGATTTGTGAAGTTGGGTCAACTTATGTAGATCCAATTACAGGTAAGGAAATACCAAAATATTAAATGCTGTCGCTCTCGCTGCCTGCAATGACAATGGCCGCAGATACCGGTGTCCCGGGAGCAATGTGCCAGTCAGCGGGAGTATGGCAGGGCCTAATCAAAAACATCTGCTGGAGTTGTATCTTCCCGATGCGGATCATGGGAATTGGAGCAGCCCCTGAAGGTGCCGCCCCCTCACGCCCTGGTTGCTATTGCACGGATCAAAATGGGATACCAGAAATCGGATGGCAGCTAAGTTTTTTCCAACCAGTAAAAATTGTTGAAGTGGTGAAAAGTCCGTGGTGCAGCCCATTTTTAGAGGGAACCATGCTGCAAAAATCACAGTTCGACATCGGCAAGAGCAATACTAACCAGCCTATGACCGCAACAGAAGCCGGATTCTACGACGTACATCTCTGGGAATTCCCAATCATGACGATGTTGAAATTGCTGGTTATTGGTGAATGTACAGCAGAACCTTATGTTGATGCCAGTCTGACGTATATCAGCGAAGTAGATCCGATGTGGGAAAGTGACCTATTGACGCTCGTGCTAAACCCCGAAGCTGTGGTATTTGCAAACCCTATCGCCTCAATGGTATGTGCAGCTGACTGCGTGGCCGTGACTGCCGGGAAGGATAATTTGGCTGCATATTTTTGTGCCGGGTGTGATGGGAACCTTTATCCGTTAACTGGACACATCTATGCGAATGATGATGCCGTCAGAACCAGCTCACTTATAACTCAGCGTCTACTGACGAAGTTACATAGGCAGGGAATGCTTATGAGAACAATGGGAGCTGACGCAATGTGTGAAAAAACGTGGGAATACTTCACTCCTCGATCTCAATACCGACTTTCAATGCTTTACCCAACGCCGGAGGCGAATGGTCCGGATTGCTGTCATCGCCTAGGCGATTCTGTCCATGACTGGTCAACGCTTAAAGGTGGACGGAAAAAAATCGGCATAGATAACTATGTTTACATGCTGTGGCGCTATAATGATTGCTGCGTCAGGTATATACCCAACTAA


>pECO111
ATGTTTAAACGTAATAATAAGAAGTCACCTGCCAATATCAAAGAATCGCTTGATGAGAACGCTGACCGTTTCTATAAAATGTTCCGAATCCATACCACGTCAAAAGTGGTTATTTCACTGCTGGCATTAGCCGCCGCAGGGGTTTCGGCCTTTAATATTTACGATAAGTATCAGGAATCCGAAGGACGAATGGATCATATCGCCGTCGTGCGTATCTCGGGAGAAATGGGTACCGGTTCTGAGGTCGGCGATGGATCTGTGATAGCCACAGCACTGGCGAAAGCGTACAACAACCCACATGCCAAAGCCGTCATTATTGAAGCTGAGTCAGGTGGCGGCGGTCCTTCAGACGCGATTATTATTTACCGCCAGATTAATGCACTACGAAGCCACCAGCAGAAGATTGAACGGGTTTCACATGCCGAATCCACAAGCAAGCCCCGTAACACGAGTGATCACAGTGCTTCACGTTCGCAGGCCGATAGCAATGCCGAACTGTCGAAACGTAATACGCTGGACGTTCTCTCCGCCGGGAGTGGGCATTTCATTTCTGATATGGAAAACAGCTACAAGCCTATTATCGTCAGCGTCAAAGGAATTTGTGCGTCAGCATGCTACTACGCTGTGTCCCCTGCTGACGCCATTTTTGCAGACAGTAGCGCTCTGACCGGTTCGATCGGTGTCCGAATGGATCACTGGAACCTGTCTCGCGTTATGGATACTGTCGGCGTTAAAAATGAGCCACTCACCGCCGGGGAGTTTAAAGATGCACTCGACCCCTATCATCCACTTTCTGATGCCACCCGCGATTTTATGCAGAAGCAAATCCTGGATGCAATGCACGAACAATTCATTGCGGACGTTGAGCAAGGCAGGGGTAAGAAATTATTAAGCCGTCCGGAGGCTGATGCTGTCGCACTGTATTCCGGCAGGGTATGGACAACGCAGCAGGCGATCCGGTACGGACTCATCGACGGTGACCTGACACCTGTCGAAGTCCGTTCACGCCTGTCCCAAATGTACTCAACCACTATCTTCAAGACGTACAACGAGCCACAACGGTCGCTTCGCTCCGCGCTCGGGATGTTAATGAGTCTGTCGACTAACGTCGAAACGCTGGCAGGAACAACCTCTCGGATACTTGATTCTGTTCAGGCCACCAGCTATCCGACGGTGAGATAAGATGGATGCAATTTTGATGGTGTGGCGAGTGATAGGAATCAGCATTATTGTCCTAGTACTCATTGTGCTTTACTGCCTGATGGGATTTGTATCGTCGGCCATTGCTGAACGCAGGACAGCCAGACAGATTGAAATATACCTGCCTGATGATGCAGAAGGGCTTCTGAGCGACTTAACGCTGCCGGTCAATGCCACCGGCACCACGCAGATTGATCACGTTCTTATCGCCTCTCATGGACTCTACGTCATCGAGCAGAAGAACTATGCAGGAAAGCTCTATGGGAAGCTGGAGGAGAGCCACTGGCGAAAATGGAAATCGTCAGGGACACTAAAGTTACAAAACCCGTTCAGGCAGAACTACGGGCACATAAGGGCCATTCAGTCCACGTTACGCGCCAGCGAGCTGGAGTGTATCAATGTTGTCATCATTAACGGCCCCTGCAAGTTTGAAGGTGAGAAGCCAGACTGGCTTTGCATGGGTATGGAGGAGTTCGTTCGGAAAGTCACTGAGAGGCGCCAGTTAAATGTATTCAAGCCTGAAGCAGTAAGTTTTATCCGTGGAGAGCTGAAGCTAAAGAGAAAGCCTCCGGGCCTTTATACTGATTTGAACCATATCCACAACGTTACCACTCGATACAAAACAACCATGCGGCTGGAGCAGCGTATTACCTATAACCTTTTGCGCTTTTCTCGGCTTATACTGAGTAAAATGTTCAGATCGGCAAAGTAAATGGATGAGCAAATTACTCTGACACAAAATCAAATTTTCAGTGCATCTCTGAAAGTAAGTAAAAGCCGCTCGCTCGTTAAGCGGCGTATGCAATCATTAGGGTTGAAGTTTACCGAATCGCAGGATGTCCGTAACCGACTGGCGGGGATAGAAAAAGGTGCTTTGAAATGTGTGGGGCAATTTTGCCATGACAACGATGCTGAGTCTTTATCAGCGATGGCGATCATCCTTTCCGAGCTTTTTCTGCTGCAAGGCGAACTGTCCACCAGCAATGAATACGGTGACCATGAAACGAGTTACTGGACCGTAGCACAAGGCCCATGTGATGAATGGGTCCAGTCTCTGCTGGCGAGCGAAAATGGTCGACGTACATTTAATAGCTTTCGTATAACTTTCGACAACTCCGAAGAGCGCCGCAGCCTCGTCGAAAAAAATGCCAAAATGCTGGGGAGTTATTTATTGCCTTATTTTGTCAATTTTACAAATGCTGCATCTGCGTTTATTACGCTGCCTAATAGCATCACGTTTAAACAGGTGCAACGCAACAAGCCGCTCATTCACCCTGAAACCACATTAAGTCACATTCTCACAATAGAAGATTCGGCGTTTCTCTCTCGGATCAAATTTAAACTTATCTCGGCAATTGACCGTCTGCCCGACCCGTCCGGTCAGTATGCCAACATGTTCAATCACATCATGGATCGGGCGCTGCTGACGCACCTCAACCGGGAGCAAATTGATAGCCCTTGTGTGTGCAAAAAGGTCATTTCCACCTATGCAGACACTATGCTGACGCTCCCGATATTTAATACGACGATTACCGGGAAATACCGGCACTGGACCCCGTGGGGGATTAATTTTGTCGAGTTTAGTCGTCAGGCTGCAAAGGAAAAATCTTGTGTCTATGTTCCTGAACCCGGCCAAATTCACTGGAAAAGTCCGGAGCATAAGGAACTGGCAGAGTACAGCCTGATCAACCAGATAATCCCGCAGCAATACCACTGGTTGCTGGGTGTGCCGACAATCTGGCGCAGTCACTATCGTGACCATAGCAAACGATTAGACTTATTCAAGGAGTGGAGGGACACAAATGGCTGCGGATAAATGAATTTCAGGGCACTCTTCTTAAGTATGCAACGAGTTTTTGGCATTTTCTCCAGAAGGGAGAATGATGTATCTGAGTTAATGATGAAGGATGCAGCGAACTTCTCGCCATTTGCTCAGATTATAGGAGAGCAGAAATACACTGTGCCGGACCACCCGAATCCTGAAGTCCTGAAATTCATTGAATACCCAACCAGGCCTGCGGGGATACAGACATTTAATGAGCAGTCTATTCTTTCGTTGTACAGAGACAAGCTGCACTCTATTTCTATGATGCTGGCAATAAGTGATGGAGACATTCGGGAGGATGCCTATACCTTCACTAATCTGGTGTTAAAACCATTGATTGAATACATCCGCTGGATTCATTTACTTCCTGCGTCAGAGAATCATCACCATAATGGTATTGGAGGATTGTTGTCTCACAGCCTGGAAGTGGCGATGATCTCTTTAAAAAATGCCAATCACTCTGAATTACGTCCGATTGGCTATCAGGATGAAGAAGTGGTTCGCCGAAAAGTTTATCTGTATGCCGCTTTTATCTGCGGCCTAGTACATGATGCAGGGAAGGTATATGACCTTGATATAGTTAGTCTCAACTTGAGTGAAACATTAACATGGGCGCCAAGCTCGCAAAGCCTTCTTGACTGGGCACGAGAAAACAATGTTGTTGAATATGAAATACATTGGCGAAAACGTATTCATAACCAACATAATATATGGTCCAGCGTATTTCTTGAGAGGATTTTAGATCCTGTCTGTATGTCATTCCTTGACCGAGTCAAAAAGGAGCGTGTCTATGCAAAAATGGTTACGGCACTTAATGTCTATAACGACGGCAATGACTTTTTATCAAAATGTGTAAGAACTTCTGATTATTACTCTACAGGTACTGATCTTAATGTGTTGAGGGACCCGATAATGGGTCTTCGTTCGAATGATGCTGCGGCTAGGGCAATAGGTACCATTAAGCATAACTTTACTAGCATTAATATTAATAACTATAAAACTAAACCCATGCACATCATTATTGTAAACGGTGAAGTTTACCTCAATGAAAACGCCTTTCTCGACTTTGTACTGAGTGATTTTGCAGCCCATAAGTTCAACTTCCCGCAGGGAGATGCAGGCAAAACAGTACTTGTCGAATCTCTGGTGCAACGGGGTTATGTTGAACCTTACGACGATGAACGTGTGGTTCATTACTTTATTCCCGGGACATATTCGGAAAATGAAATTGCAAGCATCTTCCGGAACGGTATTGGTAAGCTGGAATTTTATAACCTCTTAAAACTGCGTTGGATCGGGTTAATTTTTGATTCATATAAAATCCCGGATTCAGTTCCTGGTCTGTTCAGCGTTAATGCGAATAAAGATTTCATCTATATTGATGAGCAGAAAACTGTAACGGAATACAGAAGGCCGGTCCCGGGTCGTGAGTCTGTTACCAGAGTAACGGACACTGTCAATGACGCCATTGAGAATACCCCACAGTATGGACTTCAGCTCGTAAACGGCCCTGATGCCGACAGTAACAATATTATTAGCAGTGAAAATACTGAATCCATTACGGATAGTTTGGAAGAGTCTGGCGCGGATATCTCAAACGAGATTTTTGAAACGCAAGTTGTTACGGCAATTGATACTGCCGAAACGGTAAACGCGGATGAGCCAGAACAGGTAGAAGAGCATGACGACCGGAGCCAGATTTATCTGGTTGAACAACTTCATGAAATGCTGTTGAGCGCCCCACTGCCCCATCATGCCGTCATTAATATTGATTCCGTACCTTACCTGGATCTCGATGCTGCGATTGCGTTAATCCCGGGTATAGATGAGGCGGCATTTTGTAATGGGCCATTTTTCCAGTTGACATACCGTGATGGGTCTCTAGATGGTATGTGGATAGTCCGTGATGTAAACAATCTACGCCTGATACAGCTGGGGGATAACTGCGCCGGTATGCAAGTAAGCACATCGGAACCACGAAACACGTCATCGCTGAAATCACTATTTGATACGTCAATGTACCAACCGTTGGATATCCCTGAAGCTCCATCAGTAAACGAAGCTGCTTCGCCTCCACAAACACCGCTTGAACTCCCCCAACCACGACTGAATGCACCTGTGGCTGAAGAGGCCAGCTCGGTAGCTGAACAGACTAACGCCCACTCCGAACCGGATTCCGTCATCGCTACTGAGTATGAGCAATATGGTCATTTGCTGGAAGAGACCCTTGATAGCGATGGTGAGGCATATTCTGATTTAATTGCCTCTGACAGTACTGAGGCAGAATACCCCGCCACTGATCCGCAGAGCAGCGATTTTGCCCAATTACCTCGTGAAACGGCCCTGTCCGTTGCGCCCGGTGATTTGGATTACTCAGAGGGTGCCATTAAGCCACCAGCACCCGATGCAACCGGAAAAGAAACAATACTAACAAGTCCTGAACCAGCAGAGGATGTCCGAGAAACGGTAGCCGCCGTGGAGAAAGCGAGTCATCTTTCTCCGGCATTGGCTCGACTCTTTGCTGTAAGCACCCATGCTGAGAAGAAGCATGAAAAAACGCAGGAACCCTCCCCTGTTAAAGAGGTTAAAAATCCAACCTCCTCTACCACAGTTAAGGCTCCTATTTCCATTGAACCACCAGGCGCTGAAGAGAAAGAGGCGGTGGAAGAATTCACCCTGTTAAACGACGGTGAAGTCACAGAACTCGAATATGTCGAGATTGCCACCATGCTCCACCAAATTCTGACGAAGTTATCTGGGTCGTTCAAAAGAAAGAGGAAAAACCGGTTCATGGTTTTGACCCAGAACACCTTTTATCTGACGCAGTCATGTATTGAAAAGTACGGAACGCAGCTAAATGCGCCTGAGCTTTTTAACCAACTTCCTCAGTACCAGGTCACATCCGGTGCCGTAGTCAATACAAAATGCATTGCATTCAACATACCAACTCTGGTCGCCGCATCAGACCGGGCAAAGGTCGATATTGAGTTAATTATTAACAAGCTAAAAGAGGTCGGGAATCTGTAAATGACAAAATCAAAAAGAACCAACCTGCACGCTCAGGAAAACTTTTACAGGCCGATACTGGAGTACAGAAGTGCCTCAGTGCTTTTAATTTGCGCCGTCATAATGCTGGTTATGGGCTTTCGTTCAGATGGGGTGAATATTGCCCCTATCATTCTTTATACCGCTGTTTTCCTGCTTTTGGTTTGTTTGTACCGTTGTAAAACGGCACACCCCTATTTGATGGCACACTGGCGCGTATTTCAGCGCCAGATAATGTTTATTAGCCTCAAGTCGCTCAGGACGATCAATAAAAGTAACTTTTTCTCGAACGAGCGAAAGTATCGCCAGCTGGTACAAGAGTATAAAAAAAATAACCGACCAGTACCGGATAGAAAAACCTACTTTTGTAACGGCTTTGAATGGGGTCCCGAGCATGCAGACCGCGCATATCAAATTGCTAATCTCTCAAGTGACAAAAGAGAGATAGCCCTGCCATTTGTTCTAAGCCCTATAGCGCGACATTTTGAAACAATGGCCAGATCCATGGGGGGCAATAACGCCATCTTTGCTGTTGACCGGCGGGCACCCATTTTTGTGACCGAAGATAACTGGTTCGGACATACCCTCATTACCGGAAACGTCGGTACCGGTAAAACGGTACTTCAGCGCTTACTGAGCATCAGCATGCTGCATTTGGGCCATGTCATTGTGGTTATTGACCCGAAGAATGACGCTGAGTGGCGACAGTCACTGATGGATGAAGCGTCAGAACTGGGGTTGCCATTTTATAAATTTCACCCAGCCCAGCCGTCTTCATCGGTGTGTATTGATGTATGCAATGCTTACACAAATGTTTCGGACCTCACCTCACGACTTCTTAGTCTGGTTTCGGTTCCCGGGGAAGTTAACCCATTCGTGCAATATGCCGAAGCTCTCGTCTCAACGGTGATCACTGGTCTGTCTTACACGGATAAAAAACCGTCGATATATCTCATCCACAAAAACATGAAAAGCCATATGTCTGTTGTGAACCTAACGATAAAAGTAATGGAATGCTGCTTTGCACGACACTACGGGCCTGATGTCTGGATGGAAAAGGTGAAATACGCTTCGAATGACACTCTTCAGGTTCGATTTAAGCGCCTGACAGAATGGTTTAATGCCCATTTTCTTAATTATGAAGGCGCCGAGCCCATTGAATGGATTGATACCGTCGGTCGGTTAGTGGATTACTCCATGTCTGATCCTGAACACATGTCTAAAATGACGGCGGGTATTATGCCGCTATTTAGTCGACTGACTGAACAACCACTGAATGAATTGCTTTCGCCGTCTCCTAATACACTCACTTCGCGTGAAATAGTCACTTCAGATGGGATGTTCAGTACCGGCGGAGTTCTGTATATCTCGCTCGATGGCCTTTCCAACCCGGAATCAGCCCGGGCCATTTCGCAGTTGATAATGTCAGATCTTACGTCTTGTGCGGGTAGTCGTTATAACGCTGACGATGGTGATATGTCTTCCCATTCAAGAATCAGTATTTTCGTCGACGAAGCACACTCTGCCATAAACAATTCAATGATAAACTTACTCGCACAGGGTCGTGCCGCTCAAATTGCATTATTTATCTGCACGCAAACTATTTCCGACTTTATTGCAGCAGCGAACGCTGAGACGGCAAACCGTATTACAGGTCTATGTAACAACTACATTAGCCTGCGGGTAAACGACACACCAACACAAACGCTGGTCGTAGAAAACTTTGGTAAGAGTCCAATTAGTACAAATATGGTCACGTATACGACAGGATCTGAAACCACTTTGCCGCATAATAACTTCTCTGGGTCAATATCAGAAAGAAAGCAAACAACGCTGGAAGAAAGTATTCCAAAAGAGCTTTTGGGCCAGGTCCCCAAATTCCATATTGTGGCCAGACTTCAGGATGGTCGTAAAGTTGTCGGGCAGATCCCGATTGCCGTAAGTGAAAAAGCGATGAAACCCAATACGACGTTACTGGAGATGTTCCTGAAACCCGCCGGAAAAGTAACTTTGCGCCAGAATGTGGGTTTAAGCTATTTAAATAAATATCTAAGGAAATTGCATTGTCACACGAATGCATCTGCTTTATCCGGCCCAAAACGTGGATCATCGGTCAGTTGCTGACGAATCGCACGTTCTGAGTTTTGTGATGCAGTCTCATACGCCTTGATCCCATCCCCCCCCATATCCTTATACCTGCTGGTCACCTCGCTAACACCATCTGACATTTGCAGGTGATTTCCAACCTTGCCCAATAGCGAGCTCGGCATATTTTGTGGATTCGAAGCATCGTTTGCCAAAGATGAAGGGGTGGTCAGGATACCCATACCTGAGAGCATGTCGTTTACAGGTTTAGCTCCGATAACGTCAAGTCCTCTGGCAACACTCTCCTGCCCCGATAAAAGCGTACTACCAATAACACCACGTTCTGTATTGGACTCAATTTTATTACCAACAAGGAGATCCGTCGTGGTTTGGGTTCGTTGCCCAACGAGCCCGCCGCCAGAACCACCTTCCCCAAGATTCGCCCTCACAACTGAGTCAAGAGAACCTGAAGCCTTGTTATGCATGTTGAAACCTTCATGGATATTCTGGAGATCGTTCATCCCCCAGCGAACGTTATAGTGACTCAGTTCGGAGAGGATATTTTGAGTATCCGCTTTCAGTTGTTCTTTCTCAGCGCCGGTTGCCATTGTACTGGCGCCATAGGTAAACACAGCTTGTGCGGCCAGTTCCGCACGTTTGTCATCCGGCTTTTTGGTAGGATCATTTGCAATCCTGCCAAAATAATTCGGGAGGTTGCCTGATATACCGCGTATCTGGTTATCTCCGTACATATTATTCAGTTTGTCGCTGATAGTACCCATGCCCGAAGTCGCATGCTTACCGCCCGAACCAGCCTGTAACTGGTCGAAAGTTTGGTTGGCGTGCTGAACGTCCACCCCAGCCCCCTGAACTCTTCCCACAGTTTCATTCGTCACAACAGGGGTATTCTTCTCCAATGACGAGAGCACATTCTGGTTCTCTTCGCTATAGGATTTATTTACATTACCTTGATGAATGCCCTGAATATCTTCTTTGCTGATCTTGTCCACATTGTACGGAGTTACACCAGACTCAGTTTGTCCACCAACATGCTGGTTAGCATTTTGTTGGTTTTGTACCAGCCCGGCTTTTGCCTGAGCATCCATACTTTGCCCCACGTCAGCAACACGATCAGCGCTCATTACGCTGGACGTATTTACATGTTCTGGGGTGCGATCCTGCGCCTGTGCAATCGTGTTAATACCCGAGGCATCACCAGTGATTCGGTCAAGCTGATTAGTAATCGGCAGCATCTGTTGAGCGTTACCGCCAAAGTCAGCAACCAGCCCTTTAAGCAGGCTGGAAGTTTCACGCAGATCCTGTTTATTGCTCTCAGCCGTTTCACCTCGGGCAGTATCAATCGCTATTTTTTGCTCACTAAAGTCACGTGTCGTTGCCACCAGCGCATCTGTACGTTGGAGTTGTGAACCCAACTGAGTGCTGGCCTTAAATGTGTCATTATAGGAATTGAACTTCTCCATAAAGGCATTCTCATCAAGACCATTTTTCCGTGCAAAATTACGCACATCTTCATCGCTAAAGTTTTTATTACGGATAGAATCGGAGAATCTGTCCAGGTTGATAGCCTGTCTTGAGTCGAGTGTCATGCCAGTATTGGCGCTGGCGTTCGTTGAAAGTGACGTCGACAAGTTTTCGGCCATTGTCTGTGTGGACTGGTTCATTTTTGTTGCAGCTTCTTTGAATGCATTGGTCTGTGCAAACTGATCACTGTTTATCTGAGCAGCCGCTTTAGTCATTTGGTCAGTCAGTCCTGAGTTTTCAGTCAATTGAGTCGTAATAGCTTTACTCAAATCAGTTAAGAGACTTTCATTCCCAGAATTACTTTTCGTGATCCCTGATCCAACTTGCCCCCCCGCTTTTATTCCTAGGCTATCCATTACTTTCTGAGCGAGACCTCCTCCTCCTCCTTTTCCAAGTTTTTCTTCACCACCAAGTCCCAAACTGCCATTGAGCAGAAGATTTGACACCACGCCAGCTAATTGCTGCGAATTAATTCCATGCTTCGCCCCTACGCTATTCGCGATGTTTGCACCGGCCTGGTCAGTAAATGATTTCAAGCTTTGCAGGTTGGAGGTAAATTGCTGGCCTGATTGCCCCGTTCGGCCAACTTCACTCATCTGGTTGAAGGCCTGCTGGAATGTGTTACTTGCTGCGCTCATGGCTGAAGAGGTAAATGCTGCCCCTTGCCCCTGGCTTGACGCGATACTTGAACCGGCATTCCACGTACCGAGTCGGAAATTACTGGAGTCCATGGCCCCGCCACCACTGAATCCTTGGCCGGTGCTTGTCAGCGCGGTACGATTCACATCCCCAAACGATGATTTTCCGCTGTTTGGCGCATCCCACACTTTCGGCGTGAGGTGGCTGGAGTCCACTGGCGCTGGTGGTGTGACTCCTTTCATCGCGTTCATCATTGGATGAATGGATTGCGTCATCAGGAACAGCGTCAATACAGGGATAAGAGCATAGAGTGCTGATGCTACTGATAAATAAGAGCTGTATGTTTCGGCAAGCCCTGGCAAACCCATCCATGTCACCGCGTTACTCTGACTATTCAATGTGCTCCATGTATCAAGATCTGCGGTCGCCACTTTCTTCACGTAGGCATTCACCATAACCGCAGTAATAGGCCACATATTTACGAAAAGAATAAGCTGGAGATATTTTGCAGCAGCGGCCACACCATTTCCCCCGAGAGCCAAAAGCATGAGCAATGCAAATGGGGCAACCATGTACGCAAACATCTCAAGAAACGCGATGGCTGCACCGGACAATTGCAGCCAGAGCTGCCCCTGAGATGCCATGGTATTCGTACGCTTTAATGATGCCTCAAACAACTGCATATCCGAGGCCAGCCCGAGTGGGGTTTTGTACTTGCTGGCACCATTACGGAGTTCATTCATGATGAACAAACTAAGCGTCGCGTCATAAGCACCAATAGCTTTGCCGTACATGCCATTCGCCGACGCCATTACATCCGTGAAGCTCGCTCCTGATGCTGCACCTCCCGCCTCATCTGGAGCAAGGATACCGTTTGTTTGCCCAATCAATGCAATCGTCTGCCGAGCCTCTGGGGTGCTCGTTACCTGTTTAACGGTCGACCAGACCTCTTCACAAGTAGCAGACTTTGAGCTATTCACACCGACAATGTTGGCAGAGGCGTTCTTCAGCGAACCTTTCATCGCCTGATTAATGCGTTCCATGCTATCCACGATATTTGCAGAGAAAATATCGTTAAAAATGGTTTCTTTCCCAGCAATTTTTGCGCTTGAGTTTTGGGTTCCCTTGAGACAGTTATAGGCCAGTGATTGTACTGTCGCGCACACATTCATCGCACCTAACCCGCTGGCTGGTTCGGGAAACGCAGAACAATAGCCCTGGCTGTCACCACCCCATTGTAAGAATTTAACGAAACGAATCATCGGACCAAGAGTAATGTCATCATCAAGCGTCGTTGCGGCAAAGTCGATCGGCGCCAGTGGATCAAATGCCGTTTTGTAGTCTTTGAGTAAGCCCTGGCTAAGGTTCGTGGTGACAGTTCCCATCGCCGCAATAAAAATAGGAATGCCATCGACATTTCTCACTTCACCAGACTTAACTGATTCAATCGTCACATCCACACGAACAATTGCCATCGAAAATAGAATCAGCCCAAGAATCCATGAAAATATCGGCACTTCTGCTTTTGTCGGGTTCAACAGCCAAAGCCACGTTTTATAAAACAGGCTGGCTCCAGCCAGTACCGCTGCCGTCGTTAGAAATGCTTTTACACCGGTGTATTGTGAGAAAATCAGGGCAATCCCGTTCAGGGCGGACCACACAAATTCAATATCGCCAACTGTATAGATGTTGTAATCCATTCAGTTACCTGTGCCACGAAGACTTTCCATGAACGCTTTTCTCTTTAATCGGCGATCATCCCATGCAGAAATGACGTCAGAGCTGTTGCCCACCTGGCTACGGGTTAGCTCATAGGCAGCTTTTACCTGATTGGTCAGGTTTTCAGATAACCTAGTCAGGTCCTGCCGCCGCCCGGAAAGAGATTCGCTGGGTATATTCATAGCGCTGATCTTTGCTTCAACTTGCCGAAGCATGTTAATAACAAGGCTGGTGGCCGCTATCGCACTGATATCCTGGATATAGGCGTAGCCTTCAGGGACATCAAACGTCTGAAGTGAATCAAGAATAGTTGGGATGCCAATATAAGAAATAATGCGTAATTCATCATCAGAGATCCTGACATCACTAATTGCCTTTGTCTGAACCTGAATAAGGAGGTCCGAGATTGTATCCTTCAAACCTTTGAAACCACCATCCGTCACTTCAGACATAACCAGGCATTGCGACTTTCTAGCTGAAGCTGGATCGGGGGCAGGCGAACATTTGAGCATTTTTATGGAACCACCAGCCGGTGGGCCCATGATGAAATCCGATACCGTCATCGTCGACGGGCGAACTTCCATCCCCGCTTTTTCACCTTTAGCGTCCCAGTTGATAATTACAGTACCGACAAGCGACATCAGCTGCTCAGCAAGTCTGTAGCCAGATAGCTCAGTCACGCCACCGATATTCATTGACCCTTTATCGATGTCCATAAATGACATATAGAAAAGGTTTCCACTGAATTTTTCAGCAAACTCTTCAGGGTCTTTTGCTTTTACCTGGGAAGTCACGGTTTCCGGCGACTTTGTCATTGATGAACCAAAATCAGGCAACAGTCCATTAAGAGTGCCAAGCATTGAAGCAGGGCCGGAACTGACAGCATTCGCAAACTGGCTAGGTGGACCAACATTTTCAGTAAGAAACGAATAAGTAGCGTTGCATGAATCTTTGGCAAATTTATTCAGCGCCTGCAATTTATTCTGGATATCGTTAATAGTCGCAGCACAGTCAGCACAGATTGCCGATACCGCGACATTGAATGCATAAATTGCAGCCCCCTGTGCAATACCGCGAGCAACCTGAACCAGCTGATCTCCGTTAATCATACTGAAGGAACCAAGGAAAACATCGATTCCGTTGCAGCCTACGGAAGCTTTGGGAAAAGACATTGACACTAAATTGGTATTCACGTTTGTCGTGCGGTAGGAAAATGAGCCGCCAACCACTCCGGTACGGGTGGCCGTTTCAAAACTAGCTGGGCTCGTAGTCGTCATCATGCCATTGAAAATATTACGCATGGCGTTATCGGCAACGGCATTTGGCGCAATCATCGCCGTGCAAACGGCTAACGATAAAAGTAACTTTTTTGCACAAACATGGAAATCAGCGCGCATCTAATCTAACTCTTCCTGGGAATACCGTGCTATTGCCGATGACGTGGACGACAATCTGCATCGAGGACAATGAGTATCATTGGTATACGGGACAATATAAGGGCGCTTACATTTCGCACAAGTTTCAAGCTCCTCGATTTCTTTCATTGACGTTAGAATCTCAATGATTTTATTTACCTCAGGAGCGCAGACGAAATATCCAAGGTTATGCAGCACACTCATGATGCGGTTGAAGTCAATATTTCGAAAACTGGATTCCGGGTGAATAGGATCAAAACCGAAATAGTTTACAGCGACATCAATAACCGCAGAAAAAGCCCTGCGGTTATCCGTGCGGCGACTCCACCCACGAATCCCTTTTTTAAAGTTTTGTTGAGGTTCAGACCTGAAGTCTATATTTTCGGCAACATGATTTCCATAGAGTATCCTTATGGAATTTTTATTGGCACCAAGAGACATCGTTTTTGTAGCGCTCAATAACATGTTAGCTTTAGTTTGATCGACTTTAGCCATATTCAATAATCCTTCAAGAGCACTTTATTTGCCAAAGTATTGAACACATCCTGACGGTGGCATGTAAACATAGTGTCGTAACGCAGTAATTCCATTAAATCGTCACTAATTTTACCCAAACGAATATCGGCAGATATTTCGTATGCCCAAGCAAATACCTTTGATTTTAGCGTAGCACTGTCATCCCCCAGACCTGGCGTAAAGGGAATTGTTCGTGGAAAGAGAACGACATCATTAATTAATTTAAGTGATGACATCCCGACATCTTTTATTGCTTCAACGGTGGCAGGTTTTAATCCAAAAAAGATACTAACAAACTCAGGTGCAAGCATTGACATAAAGAAAACTTGCATTAAGTAATCATTTTGAATGTCTACACACTTAGAACGTAGTTGCTGAATTTTTCTCGGATTATAAAATTCCTCCTGCCCGCTGAGCAAAGTTACTTTTTCACCTTCATTGTAAATGCCGAAGTCAGTATCTTCACTGTCATATTCTCGAATGACGTTAGTGTCGCCATCAACTACAGCTACAAAGAATTTGTCCCAAGAGATCTCTTTACTTAAAGAACGAGGAACGAGGAAGCTTCCTGGCCGAGTTTCAACTTCAAATGCATTATCAATCATAGCTCCAAATCCATTACCAAATAGTCGGCGTTGGAGGAGTGGTGATCCAGTTTGATACTTAGAAGATCCATGAAGAGGCAATAACATTAAGAAGGCACGGTAACTACGAATAATCGAAATCTCGGTACGTAATAGTTTACCGAGTAAATTACGCGTGATGTTATCTGATTCTGACATGAGAAAATCAGGTTTATGTTTAACCCTGTTGTTTTCTTTAATTGCTTCGATTAAATCGGTACAAGCTGAGGCAATTATGATTTCCGGAAAACTCCAGGCTGATATGCCTGCCGTCACGTTTAATCCCGGCCCGGGCGATTTTGTTGCATTCGTCAACAATAATACAATTACTGCTTCAGGTACTGGCAACGCATGCAATGTGACGGTTGATGATCGTGCGACATCAAGCGTAGATAACTTGGTCTGCTTTTTTGAATGGCTTCCAAATACCTCTGGCTTTACAGCAAACGGATTCAATTTAACAGGGATACCCAATGCGGCAGGAGAACTAAAACTGCCGTATAAAATTTCTTATTTTTCTGGATCAGAAAGGCAGAAAGTAGAAGTGGTTAATGGGGAGTATACAGTTAATGCTCTTGTACCGGTTAAACCGACGATAACGGGCCTGAAATCGTCTATGAATGGAGTGGTTCAGGATGGTTACACTCTTAAATCCTATCTTAAGGATGAAGCAATTAGGAATGTCACTGTCTCCGTAGAGCCTCGCAATTATGTGCAATATATCTCTATCGGGTCTGGATCAGCTTGCGAAGTCGCAATTGGTGGGAATGGCTGCACGATCGATGTTGGAAGCATCAAAGTAAGTGATTCGGATTTGCTGATGGGTTCACGGGAAATCACGGTCACTGCCAATTCGAAAAATAATTACTTTGCCCCTCCTGAAGCGCAGAAGCTAACGCTGACCTGGGATTACCGTCCTCCTGTTGTTGACCATACTCTCTGGAATTTCACGGATGAAGCTAAAACAATAAGTATTGGTGGACAGGAGATCTATACAGGAGCTAGAACGGTGGCCGTAGCCGTCAAAGTGCCTCAGGAAGAAACTGAGGGTGAGTGGTGGTTACCAACCGCTATGACGCTAACGATGAATCCTGATGGGGTGTTTAAGCCGACAACAAAAGTTACTTTAGAAGATGGTACGGTTATCGACTTTAAGCAATCCTGGGCAACACCGCTACGTCGTACTCTTCAGCCCGTGAGCGGGCCACAGAAAGTCGGCGATGAATATCTGTATATCTTTGACTTAACAGACTTGACGAATGGTTCTTATGCCGCCTCGTTCACGGTAGAGAACAATAGCAAGAATACCTCTACGTACAATGAGCCTGAAAGCAAACTGATGCTTTCTGATAACCCAACACTGATGGTGCTTAAGGACGGTGCAGCTCTGGCCAAACGAGCTCCTGTGTATTTCTTAAATGAAATTATTGTTGCCGCATTCCAGGGCCAGGCCGGAGTCGCGGATATTAAAGCTGTTACGATAGATAACAAACTTGTTGAGCTCACCCCCACGAACCACAAAGGCATTTATTATCTGCCGGTTGGGGATGATCTAGAAGTGAATGCTGACCATGAAATCACGGTCATAGCTGAAAACCTGTACGGCAAGATTGTGACATTTAATACTACTTTCACGTATCAACCAACAGGATTCACGCTTAAAAACTTTGAGAAAGACATCACATTGTACTCACGAGTTCGGCAGTATACCGATCTCATGAGTCAGACGGCCGGTGATAAATGCACTCTCTTTACTACAGAAGAGAACGCACTGGCATACCTTGAATGGTATGGTGACAAATCTGATATCACCGCCTGTTACCCTCAGTGGAACAATGTGCCTGACGGGCTTGAATTTTACTTTAAAGGCCGGACGCCAGGCCTGACAGGGTTCTTCAATAAAACAGGCGATAACCTGCTCGACTATCAGGTCTATATGATAAACGGCAAGGGCTCTAAAGCTGTATCGTCCAGAAACCGCCATGTGCTGATTACGCAGTTACCTTATAACCCGGTCCTTACCTACAAGAAAAACAAGGTGTTGACGGGGATTAACGATAACACCGCACTGGCGTATACCACTGGCGGGGAAGCAGCTCGTCTATTGGCAAAAGTGGTTCCTGCTGATGTGACAGTCTATGTTTCACAAAACGGGGGGGAAAGCGTAAAAACGACGTTTAAGAACCGTTCATCAAATAACGATGCAACGACGTTTGTTCAACGTCTTAAAGTGGCATCAGCCCCGTTGTGGACGAAGAATGTCTTCGACATAGCTGTCGAGTACTCGAAGGAACCGACTATGCGAACCGTTGATACGCTCAATGTGTATACGGTACCCGACTTTAACATTAGAGCGGCAATGGAAATTGAGGACAAAAAGACTGCTACCACGATGGAATTGCCATTGAAGGTGTCTGTTGGCCGCTATAACAATTCAACCCGCAAAAGTTCATTTAGTCGGACAACAATGGGGGACTGGGATGTAACCATTTACGCTCAGAAAAGTGTTTATGGAAAAGATCCAGAAACAGGCCGATATAAAACGACGTATGAACGTACACCCCTAACCGAAGCACTGCCCGTGAATGATGCCGGGGTGGTTGAAACCAAGATCAAGATAGAAAATATGGACCTCGGGAACGTGCGACTTGTCGGGATTGCTAAAGTACGATCGCCTTTCGCAGATTTCGAACTGACCCGGGAAACCAGTGCAGTTAGCATCCGTGTTTATAAGGGCGAAGAGCTAGAAGGTAATCTCTCAAAGAGTCTGATTATCGGACGTATCCCGCTCAGTACGCTTGTTAACTTCAAATCGGCCAGTACAGCTAACTCCGATGCGCTGGCGCCTACCGAGTGGCAGGAGTCTTCTGATAATGGACAGACATGGACTATGCTTCAGGACATGACAGGGAAGCGAAGCATTTCGATCAGGAAAACTGAGGTTGGTAAATGGCTTTACAGGGCAAAAATGACCAACAAGTTTACGTCGAAAGAGTCTTATAGCGACGTTCTGACGGTTGTAACGTACAAACAGCCTAAGCTGAGCATCGATGTTGCTGAAATTCTCGAAGGCGATGATTTGCCTGTCACGCTGCTGGATAACGATGAACCAATTCCGCAGGGTACGGCCGAAGTGATGTGGTCGGAGGATAAAGTGAATTGGGTTCAGGGTGACACTACCTATAACGTATCGGCCGCTGATACGCTACCTCCGACCATTTACGCCCGAATGCGTTACCTGGATTCTGATGAGTTGGCTGAAGAGTCATCCTGGAAAGAGACGTCTGCCCGGTTAACCGTCGCTAAACCCAAGCGCCTATCTGTTTCAGTAAGTGGTATTTCAAGCGTCGAGGTGGGAAGTAAAGTTACTTTAGATGGTAAATACACTAACCCGAACAGCCGATTCAAGAACGGAAATGACGTCATTGAAGAATGGACTGCCCCTGACGGACAAAAAATCAGAGGTGCGAATCTGTCGATAACTTTGACTGAGCAGATGCTGGATAAGCAAGGATATGCGGCATTTGAATACAGTGCATGGCTTGCTGACAGTAAGGACAGTACTATTTCCACGCGGAAAGTATCTGTTAAATCTTGGGTGTATAAGTTTCCTGAGATGAAAGTCAGTACAAAGCTTAAATACACCATGGCCCCGTCGACCTTACATGTTGCGCTGAGCGGAATAAAAGACGGTGGCTATCCTGGGGTAACTTATTCTCGGGAATGGATCTACGATAAGGACAATATCTCAGTTTTAAAAGATGATGGTGATACGAAAGAATTTGCAATTGCGAAGCCGGGGAAATATACGTTGGTAATCGTTTTCCGTGATAACCGTAACAACGAACAGCGTATTGAAAATACCTTCGTAGTCGATGAGCAAACGCCCATGACTGTAGAAATGACACCGAAATTCTCTAATAAGTTCATGAGGGCGCCTCTTGATGTCACGCTAAGATCTAACATTAAACTGGCGCACTCTGCTGACAGTATTGATACTGTGACATACAAAGTAAACGGCGAGGTTGTTCCTGGTAGTAAAAACTATTGGGCTCAGTTAATTTCTGGTCTTACTGAGAAGAAATACGAAGTCACGCTGGATGTTGTCAGTAAAATGGGCCAAAGAGGTACCGCATCAGTTGATTTTGAGGTTGTTAAAAACGCGGCTCCGCAATGTGCATTAAGCTACACAGAGTCTAATATGAGCTGGAGTTTCACAAACAAATGTATTGACACTGATGGCAAGCTGGTTCGATATGAATGGTATATCAATGATGAGCTAAGGAATGTTTTCGGCAGCACTGCGACACTGTCCAAAAACCTTAATCGTGGGAAGCAAGATATACGAGTTGTCGCGTATGATGATAGTGGGGATTCAGCAACTCAGCGTACGACCGTTTATGGTCCGGATGAGGGCGCGTCAAAGTCCGTAGATTCAGTTGAAACCTCGCAGTAACTAATCATTTTCAGTCCTCATAGTCGTTTTCTGTATGGTACTGATATCGAAGTTTTCTCCTGGGTAAATTTTCAACTCTTTGCTGAAATAATCTGAACCACCGAGGAGGTTGTTACGCTTTCCAACCCAAACGAACGACGAAAACTTAAAAGTCCTTACTTTTTCTGCCGCTCTGATCTTGTAGGTATGTGAAGGTAATAAAGATGCACTAGCGTCCTCCGGGATTGCGATAGCGGGTTGAAGTTTTTTGGGGGCATTGATACGTAATGCGATTTCTGGAGAGGGGACATAGTCGATTGACGATTGTTGTGAATCTGACGGTAGGGGCAGGGTGAATTTTTTACCCTGATCTGGGCCAAAAATGGCAATAACCTCTTTTTTCTGCTTTGTTACGGACACTAACGCCTGTAACGGGGTACTGGATAGATCATTGACGAATGAAATTGTCATGCTGGAACCAGGTTCTAACCAGAGAATTCGTTTCCCGGATGCATCTTCATCAAGGGAGATAAATTTTGATATAAACACGCCATTTTTTGCAATGATGGAAAATTCAATTTTGGGTATTACAAGATTTAAAGGAGTTGAAGCAGAGTCGTTTTCAATCTGAAGATAGTTACGCTTAGTCATGCTTGTTTTAATTACTGGTCTTTGTCGACCATCAACAAGCCACATTCCGTTGACGTAATTTGCAGCAATAGTAATAAATTCATAGTTAACCCCAGTTTTGGCATCAGATAGCTGGGACGACGGTATCGGGGTTTTAGTCGATGCATTTGTAATGTTGGATGGACCTAAAAATGCCAGCAACGGCAAAATTATCAGTTCTAATTTAAGCATATGAATCTAATTGATAAGATCGCCCTTGTCGGTCAACGCATGAAGAGCGAGCAGATCTCTCTGAAAGAGTCATTATTGGTCTCTTCGAGGGTTTCGGTATCGGATGATAGTGTAGACGGTGTTGATCGCCTAATCTATAACCACTGCTTGAATAAAAAAAATCTGTCAGATTTTTTTGGTAAATCTCGCGTAACTTTTAACAAAATCTTAGCGGATCTTGAAGAAAAAGAACTGGTTGGTGCTCCTATCTACCAGAACAAAAACCATCTCTATACCCGCTGGGATGTCCAGAAAATAATGGATGCTCTGAACTATCCTCGATATAGCGACTACTACTGTAGCCGTACAATCGTAACGCAGAACCATAAGGGTGGTACGGGGAAGAGTACAACTTCAGGCGTTCTTGCAGTTGCGGCAGCACTTGATTTGCATCTAAACGCGCGGATACTGTTGATCGAATGGGACCCACAAGGGTCTATTGGAAGCGGGATGATCCAGAGCGTAGCGGAAGATGATGTTTTCCTGACTGCTATTGACGCCATCTTAGGGGTTTACGAAGAAGACTCAGATTACAGAAAATATCTTGATTTAGGGTACTCGGAAGAACAAATTATTGAAGGTATGCCTTTTTCAACACACCTTCCGAATCTTGATGTTATTACCGCATTCCCTACAGATGCACGTTTCAAAGATAAATACTGGCAGTGTTCCAGAGAAGAACGAACTGAGTTATTACTACGTTTTAAAGAGGTAATCCTGCCGGTCTTGAAGAGCAAGTACGACCTGATCATTATCGATACTCCACCAGAAGATTCGCCAATCACATGGGCAGCGGATGAAGCTGCTGATGGCATTTTGGTTGCCGTTTCACCTCGTGAGTATGATTATGCCTCAACAACTGATTTCATGTTGACGATCAGTGAGCGATTCAAACAATCGCCGAGCAAGGGCGAAAATCTAAGCTGGTTCAAAGTGTTGGCAGTGAATGTCGACGATAAGAGTCCCTATGAAAAGATTGTCCTGGATAAACTGGTAAGGACAGTGCAGGAACTCTTTATGTCTGCAAATATCAAAAACTCAGAAGCGTTTAAAGCCGCAGCTTCTAGGGGTAGAACCGTATTGGATATCAAAAAATCAGAAGAGCTCTGCTCTCCCAAACAGCTTGATGTTGCCGAAGAATCCGTGATGGCGGTCTACCAGCAATTTATTAATGAGATTAAGAGTTTTTCAGTGAAGCAAGGGGGTAATGTATGAATGACTGAATTAGCAAAAACAAAACTGGCTGTGGCTGAATCAAACTCTACTGAACTTGAGACACTCAAAGTTGTTATTGATGATGGTAGTAAAGCGGCAAAACTGGTTTGCACTAACAATCAAGGTGACCTTGTACCTTTATTGACTCAAAATAGTTTCGTTGCAGATTTCCGGGTAAGCCATGACGGACTTATTCCATTCAATTATCTAATTGATGGTCTTCAACGATTCTCGCACCACAGCGAATCAAGCAATGCTTTAGAAACTACCGACGTTGCGCATCAGTACGATGAAATCAGTCGTCTTAATGTTCACCATGCTCTACATTCCTCAGGTCTAATGCCACAGGATGTTCATCTCTACGTAACTTTGCCACTCAGTCAGTTTTATACCGCTCTGGGTGAAACCAATAATGAAAACATCCAACGAAAAAAAGACAACCTGATGAAGCCGGTGGAGCGTTATATTGATGGTAAACGTGTTTCATTTAATGTTGTTTCAGTTACCGTTTTCCCGGAATCCCTTCCAGCGGTAACGCGTGCTGATGAAATCGAATCAATTGAATCTTTTGAATCAAGCCTGGTTATCGATTTAGGTGGGACAACACTTGATGTTGCAAGCATTACAGGTCAGCTGGAACAGATCTCCAGTGTCAGGGGTTTTGACCGTATTGGTTGCTCAATCGTATATGATGAAATCCGTCGTTATTTGGATTCTGCAAAGCTGAATGCAAGTAACGCCTATATTCATCACCTAGTCGATAATCGTGAAAACAAAGCCTCGCTCAAGGTGTCCCCGGAAGATCTTGACGGCGTGTTCAATGCTGTTAATGGGGCTGTGGCGCAACTTCAAGAAAAAGTGATTAAAGCAGTCACTCAAGTGGAAGAACGGCCGCATAATGTTTTCCTTGTTGGTGGAGGTTCTTACCTGATTGAACCGGCAGTTCGTAAACATTTTGACAAATCGAAAATCATCATGGTTGATAATCCGCAATTCGCACTTTCACTGGCTATCGCAGATACTGTTTTTGCATGAATGAGATCAGCTAACGTCTATAATAAAGAATTAAGCCGTCATCAGTTAGGTGGATTTATTCCCGTGTATGATCAGATTCCGGGTACACATTATTTTCTACTTGACGGAAACCGACTCGGTTTTATGTTTATCTGTAGTCCGTCGCCCGGTGTCTTTGATAATCAGCAGGATGTGTTAACTGAATTATTTAAAATGGACTTCCCAGCTGACACCATCTGTCAGACCTCATTAACTGCGCTGCCAGACTTGATCTTGCACTTAAGTGCCTGGTCTGCCGTTCGTGGTGGTCGAATGGAAGGTCATGATAAGCTTAAGGGGGATTTACTCACTGCATATCAACTGGATTATTATGACCGAAGCCTGAATGAACCTTTGAAGCCGGACCACGATAAATTGATGCTTCGAGATTTTCAGGTCTGGATTTCCTTTTCAATTCCATTGAAGTCAGCACTTCCTTCTGAAATAGAAAAGACTCGCATTGATGCGCTTTACTCTGACTTAATCAGTAAGTTGAATACAGTAGGCCTTTTCCCACACAAAGTTGGTGCTGAAAATTGGCTTTATTGCATGGATAAGTTATTGCATCCGGGAAAAACATCGCGTTGGTCTGAAGGTCATGTTGAAGCTAGCACCATGAGACGCCTAAACGAGCAGATCAATGTACCGGGTCGAAAATATACAGTGACAGAGAATCATTTCTCATCTACAACGCAGAGCAATGATATTTCTGAGCATCGTTATTTCAAACAATTATCAGTAGTGAAGTTTCCAGAATTTGTAAACTTTGGCTGCATGTATGAACTTGTAGTTAATTGGTTGAATGGACGTAAAACGATCTTTAGCCCTTTCATGATAACCCAGACTGTCCATTTCGCCGATCCTTTAAAATTATCAAGAGAAAACGTCAGATATAAGGCAATTACTAACAAACAAGCCAGTATTCCAACAGTTTTGACGTTTTGTCCAAGATTAAAGGATATGGATAATGATTACATGACGATAACACGCGAACTGGAAGATGGGGCTCGCCTCCTACACAGTTATCTGACATTTACTGTAATGGGGAATTCAGCAGTTGATGTTCAGTCTGCCGCAGACCAGTTAAAATCATTTTATCTGGAAAGTCGTGTTAATGTTGCTGATGACTCGTACATAGTATTTCCCTCATTTGTTTCAAGCCTGCCGATGTGTAATGACCCAAAGACAATACTAGAACTGGATCGTTTTGAGGTCGTGAGTAATACTGGTGCTGCGCACATGACCCCCATATTTGGTCCTTGGAAAGGTAATACGGACAGACCCGTACTTAACCTTGTCTCACGAGAAGGACAGCTGTTGGGGCTGGATATCTTCAAGACTTCTGCCAGCTATAACATGGTCGTTGGTGCAACGTCTGGTGCTGGTAAATCATTCTGGGTCGCATACATCATTAATAATTATCTAGGCGCAGGTCCGCGTTCTAATAATCTGATCCATTATCGAGATACTTTTGAGGGATTCAAAAACAATTCTTATGATGCATTTGACCCTGATGGAGCCCAGATTTTCGTAGTTGATGTCGGACGCTCATACCAAGGTATTTCGGAACAATATACTAATAGTCAGTTTATAGACTTTGGGAAAAAGCCTGATTTTACGCTAAATCCATTCGCATTTTTGACTGATGTGACTGTTGGAGAGCGTGTTTTTGATGAAGCACCTGTCTTTAATGACGATTCAAATAATCATGATGATGATAAGGATAAAGTAGCCCAGACCATTATGGTTCTAAACCAGTTAAAAATAATGGCATCTGAAAAAGGAAATATTGACGATTTTCAACAATCGGTCATGCTGCAACTGATTAGTGAAGAATATAACGAATCACGTAAAGTTGGACGTACAGGCTCTATTACTGGATTTGCGCGACGCTGTTCTAACCATGAAGATAAGCGTATTAAAGATATCGGTGACCAGTTGGGGCAATGGTGTGAAGGAGGGATTTATGGGAATCGCTTTACAGAAAATCTCCCGCCAATAAATTTTGATAGCCGGTTTATTGTTCTGGAACTTGAAGAATTGAAGGGGACCCCACACCTTCAGACTGTCGTTCTGATGTCGATTATTCAGGCCGCTCAGCATGCAATGTTTATCAAGAAAGACGGACGCCGCCGGTTGTTCATACTTGATGAGGCATGGGAGTATATCCGTCCGGACAATGCTTCAGGTTCCAGTAATCATTCAAATCAATTTTTCTCCTCTTTCCTTGAGGCCGCTTGGCGCCGATTCAGGAAAACGAACTGTGCCGGTATTTGTATTACTCAATCCTTTGAAGATTACTTCACCTCATCGGTTGGTCGCGCACTAACGGCTAACTCGCCGTGGAAGATCATCATGAAGCAGGAAAAGGAAAGTATTGAAGCCATGAAGGTGAACAACTACTTCTCCACAACTGATGCGGAATATGAGCGTATGAAAAATATTCGAACGGTAAAGCGTGCATTTTCCGAGATGCTCGTACGATTCGAAAATTTCCAGGAGATATGTCGC0CTCTATGTAGATAGAAAAATGGAGCTTTGCTTTACGACTGACAGCACCGATCGTGGAAAACTATGGGAAATCCAAAGCCGACTTGATTGCTCTTACGGCGAAGCAATTGAGATTCTGTACGAACAGGAAGTTGCGAGCAAATCAGCTGCCTGAATGGGTAAACCAACAGATGAGCAAAGGGTCATCATTGAAAATGCAAATGCTAATAATATGGTTATTGCAGCACCGGGATCTGGAAAGTCATTCACGATGATAGAGGCGGTGATCTCTATCCTCAGGCAGTTCCCTTATGCCAAAGTGGGGATGGTCACATTTACCCGTGCAGCAACAAATTCATTGGCTGAAAAACTGAAACGTCGATTAAGTAAGAAAGACCAGGATAGGGTGCTGGTCAATACATTCCACGGCTTTATCCGGATGCAACTGGATATGGTCAACTGGAAGGGCAAGATGTTGATTAGCTCGGCACAGCGTTCTGTAATTCACAGGGCATTGAAGGAGTCCGGCGCGCCTTTTCGATACCCGGATGCAGAATTTGCTATTGACGCGATTGGAAGGGAAATGGATACGGACATCATTTCAGTTCGCCATACGCGGCAACAAATCCACTTGTTCAACACCTATCAGGCAATATGTCAGAAAGACCACGTTGCAGATTTGAATGCACTCTCACGTTTTGTTGTGGGCCAGATGTACTCGGGGAAAATGCAGCCACTTAACTTGACACATTTAGTTGTAGATGAAGTTCAGGATACCGACTCGATTCAGTATGCCTGGATCTCACTACATACGAGGGCAGGTGTTAACACTAGCATCGTTGGGGATGATGATCAGGCAATTTATTCATTCAGGGCATCAGGTGGAGTCAAAATATTCCAGCAGTTTGAAAAACAATTCAGGCCCAACATATTTTATTTGAATACTTGTTTCAGATGTGAACCAGAGATTTTGAAGGTAGCAGGGGCATTGATTGAAAAAAATGTTTACAGATACGCTAAAGATCTCCGTTCAGCTAAGGGCGGTGGGGGAAAAGTTCATTTCCGCTCATATGTTGATATGGATGAGCAAATTCAAGGCATTCTCAATCTGATTAACCAAGACCCGATTGGGTGGGCAATCCTCAGCAGAGGTAATGCACATCTCGATCAGCTTGAAAGCCTGATAGAGCAGCCGGTACTTCGTTATGGTGGGAAGTCATTTTGGGATGAAAAGGAGACAAGCGATGTATTGCATTTGATGGCATTCTTCCGACATTCCAACGATGTCCGGTTAATGAAGAGGGTGCTGGCGCTTTTCGGTGAAAATGAAGAGGTCTTGGACCAGACAGCATTGAGCATGAAAGGAAGAAAAGTAACTTTTGGTGAACTGAACATCCCGAATGAAAGTTCCCTGGAAACAAGAACGCTTCATTCAAACTTCACCCGGTTTACACAGGAGACTCGGGAAAAGGTTGAAATAGAAAAAAGGTTCGCAAATCTGATTAAGTGGATGGAGTTGTCGTCGATAAAAATGAGGACGCAGAAAGGATCACCATCACTGAGCAGAATTGCGCTGGATACCTGTAAGCAATGGGCCGAAAAGACAGGCTGGCAAAATATGATAAATCGAGCTGCGGCGATGTGTCTGGGGCCAAAGAAGAAGGATGAGGAATATACACCGGATAAAGTAGTTTTATCGACGTTGCACGGTTCGAAGGGTCTTGAATGGAAAAATGTAATTATTATGAGTTGTAATGCAGATCAGATTCCAAGTAAGCGGTCAGTGGGGCAGGAGGCGATTGAAGAAGAAAGACGACTGCTTTTTGTTGGGTTTACACGAGCAGAGCAACAGCTGCATGTAATGTGGTACGGTGATCCGTCTTTCTTTTTAAGCGAATGTGCTGAAGATAAATTGAAAGAGGCTGCGAAAAGTAGAACAGAATCCCCTTTGACAGAATAAATGACTTCAAAAAAGGTTTTTCACTGCACCGCGATTACAGCAGTGATTTTGCTGGCAACTTCGAATGTGGTATTTGCTGAAGACTATCAGTTACCGGCGACAGTAAATAATCCGGTAGTTATGCCTGTCGGGGCCGATGAATTTCAGAACGGTGTGAAAAATGCGATAATTAAAGACACTGGCACTACGACTGAGACCGTACAAGCAACAAAACCGACAACTGCTCTGCCAAGTCTTTCACCTGCAAGCAGTGCTTCTCCCGCAGTCAATGAAATAACCGGGGCGTTGTCAAATAACCCTACTCTAGCTGGTTACCAGCAACAGGTTAAATCAGGAAATTTTGATAGTTACGGAAGACCAGCAGGGAAAGAACCTCAACAAAATGCACAAAGTACCGGGTCCCCTTCAAAGGCAGATGAACTTTATGTTGAAGCACGTAATCGCTATAAAGAAGTACAACGAGTAAACGTTCCGCCTGGTGGCAATATTGTACTCCCGGTTTCTCGGGGGCTGCAAAACAGAATTTCGACTTCATTTAAAAATGCATCTGTAAGTACTTCAACGCCAGCTGATGAAGCCAGTATTTTCGTTAATGGCGGGGATGTTTTTATTTCAACAAATACAGATAAGCCTATAGGAATTATGCTTTCAGAAGATTCAGTTCCTGAATCTACTTATAACCTGACACTGGTTCCACTGGATGTACCAGGGGCCATGATTTCAGTAACAACTTCTTTGAGCCCGACAATGCAGGCAAAACGAGAAACTTCTCTTGATAAACAAAATTATGATGAGATGCTGGCACGCTCACAATCAGAAGAGTTGACTCCTTCAGACCCTCGGCAGGATGACCATAAACAGCGGATCATTGATTTGTTGACTCCGGTTGCACTGGGTGAGGTTCCTTCTGGTTTCAGTTTACAAGAAGACCGCTTGTCACGCATACCAAGCTCAGAGCAGTCCCCATGTAATTTCAATATGTACGCCAAGTTAGGTCAAAGACTGGTGGGATCTCGGGAATTGATAGATGTCGTTCTTGTTAAGAATGATAAGCCTTACGGACAGGTAGTGGCTGATCAGCAATGTATAACTGAAGGCGTGGTTGCAAGCGCTCTATTCGATAAAGCATTCCTTCAGCCCGGGGAAGAGACCGAACTTTATATTGTGCGGGATAAATTATTTAAAGAGCGTCAGACTCGTGTTACTACGCGCCCAAGCCTGATTAAAAGATAAATGAAACATAGAAAAATAATTTCTTCAGCAATTATTGCGTCTATGATAGCTAATACTATGAGTTGGGCATTTTACGTTTCGCTCATAAACATTGCGTTAACGCCTAAAATATTTGCGGCAGATGCGATTTTTGACCAGCTTGAAAACAATTTTAACCTTGCCAATCCCAACGCCAACCGGAACGCAACCACCAGTGCTCAGGATATTGTGGAAAAGTATAAAAATGCTGATTCCGGGGAAAATCTGAGCGGCAAAATTTCCGAGAAATATGTTGGTAAAGCAGAGTCAACAAACCTAAATGTTGGGAAGTACGGGACGCCGAACTCAAATGAAAGTGTTATGAGTAATGCGGTGTCCGACGGGAAATCGATCGGTAAGGCTGTACAATTACCTAGCATGTCGGGCGGTACAATTAACTCGAATTATACGAAAGAGGGGGCAAAGTTACTTTCTAGGGACAGCAGCGGTAATATTGGAATAAGTAACAACCCGAATACAACGGCAGGTACCAAAACCAGTACAGGGGAACTATTCAGCTCAGAGCAGAAGCACAGTGATGTTCAGTTCAATGCTGGTGGCCGGTATGGAGATGAAAATGGCTTCATCAATGACATCAAAAATCGAAAAAGTCAGCTGTTTGAAGCGCAAAGTTATGATGGAGTCGCCTACCGTACTCTGGTGAATGCAAATAAAGAAAACCCAGCATCTACTATTAAACCTAACGACCCTATGTTCAATGCGGGTCGTAACGAAATAGGAAATGCTGTAGCTGGTACAGGAAACTGGCTACAGAATTGTAATACGGAAACATCAAAACAAACAATTACTACGCACTATCCAGATTACAAAGAGTTTTACTGCAATTCACCCAAGAAAGATAATTTTAACAGTTGCACGATAACTCGTGATTTTTCCGTGCCGGTTTATATCTCAGGTGGTAATGGTGATATGTCCATGTGCGGAGATAATTGTGTGAGAGTCTGGTTTGGCAGAAGGGACGACAACTATTGGAACGATGGAGTCTATGACAACTCATTAACCTTAAAATTCCATCCAGATGCAAAGCTCGCAACTGCGAAAATAATTAACGCAGAGTGGGATGACCATATGAGGGTCACGCTTGATGGTACACAGATTTTTGCTCATATAGATGGAGCATATAGAAGTAGCAATTATCCATCTCCACAAGGTCAATGGGAGTTAAAGAAATCCTGGAAGCTCGATAAAGTCTACGATATTACTGAACAAGTAAAAACCTCTGTATATCAGGAGCAGGATCGTGAAGTGACTATGGCTTCGCGCGTATGGGTTGGCGGTGGTGGGGAAGGCTATTTTGAAGTTGAGATGACTTTTGAAAATATGAAGTTGGAGGATAAACATATACAGGAGCCCGCAGGATGTTTTGATGCAGTACAAACGCCGAATTCATTCTGTCGGTTTGACAGGTTTGTCAACATGGATGTTGGTACAAAGCGACTCCCGGAAAGTGTGCTTAAGATGGCCACACCGCTTTACAAAGGTGATACAGGATACTTAACCTGGAAAACAAACCTTGAAGGCTATTTCTGTGATCCCCTGGCGAAGGAAAAACTGTGCTCTTATGATGCGAAGGGAAACATCATGAAAGACCCCACAGGCAAAGACCTTTGCTACAACTACGACGATATAAAAAATATGCCTGACGCATGCAGCACATATAAAAATGATGCTGCGTGTGTGCTAGATAATCAGACATGTGCTGAAGGTTGGTTCGATGAAGGCACAAATACTTGCTACATGTATGAGCAGAAATATACATGTGACAGAGGGAAAGACGTAGTCAGAGAGGTAGAGTCACAGACTAACTCCTGTGTAGGTATGATCCCATGTTCTGGCGGAACATGTGAAACAGGCCCAAAAGAAGAAAACAAAGATTTTGGGAAAGTGGCCGCGTACTCCAATATGGTTCAGTACATGCAAGGTGAAGCAAAATGCGAAGATCCAAACGACCCTAACTCCTGCTCTGTCTTTGAAGGGAAAGCAGAGTGGTGCGGCAGGTCCGTTGGTTTTGTGAACGGACTGGCCAAAACAGATTGCTGCGAAAAGCCGCAGGGTGCTGCTGGGTCACTGGAGGCGATAATGCTGGCCGGGTCGATGATCCGAAACACGAACTGGACCCGAGTGAATGCTCAACTGGTAAACTGGACTGGAGGGGAGAGCGGAACCTGGGCATCAATGGCTAACTCAGTGGGTGAATGGACTGCATCGGCAGGTAAAACTGTCGGACAAATGTGGAACAATGTGACCAGTTCAATAACCAGCGTTTACGAAAACGTGGCCGGTAACCTTGGCCGAACAGTAGGATCATCCGCTGCTGGTGAAAGTGGTCAGCTTGCTAAGGAGACTATGAGTTCATTCGGGCTTGGTAAACTTAAGCAGATGGCCATGGAAAAAGCCTATGACCTGCTTCCCGATACAGTTCGAGACTTCGTATTTAAAAATGTAGCGACAACGGGTGGAGAAATAGTCTTTTCTGCTGCTGTTCAAAACTTTATGCTTGCATTAAATGTAATCGGCTGGATTTATACGGCATATCAAGTCACAAAAATGCTGCTTGAAATGCTGGTGGCCTGCGATCAAAAAGAAATGGAAGCATCTATTCACAAAAATCAGAAATCCTGTTTTACACTGGATACAAACCGTTGTGTTAAATATCTGAATCTGGGATTTACAAAGAAATGTGTTAAAAAAGCAACAGACATGTGCTGTTACAATTCAATGTTATCTCGCGTTATTATGCAGCAGGCCTACCCGCAGCTTGGAATAGACCCGGTTACTTCAAACTGCGTTGGCTTATCAATAGGGCAGATCCAAAAGTTAGATTTTGACAAGATTGATTTAACAGAATGGATTAACGATGCTGTTCAGGTCGGAGAAGTACCGGACCAGTACGCTACATTCTCAGAATCGTCAATAACAGCAAATTTGCCATTTAAAAACGAGAATTATCAACTTCCATCAGAAAGAACAAAAGATGCAATGGGAGGAGAGGAGAATATGATAAAAGCCAGACAGGAAAACGCTCAGGCCATTAAAGAGGAGAACGTAGACTGTAGCTATCTTCCACGCCCTGCGATTTGTGAAGTTGGGTCAACTTATGTAGATCCAATTACAGGTAAGGAAATACCAAAATATTAAATGTGCCAGTCAGCGGGAGTATGGCAGGGCCTAATCAAAAACATCTGCTGGAGTTGTATCTTCCCGATGCGGATCATGGGAATTGGAGCAGCCCCTGAAGGTGCCGCCCCCTCACGCCCTGGTTGCTATTGCACGGATCAAAATGGGATACCAGAAATCGGATGGCAGCTAAGTTTTTTCCAACCAGTAAAAATTGTTGAAGTGGTGAAAAGTCCGTGGTGCAGCCCATTTTTAGAGGGAACCATGCTGCAAAAATCACAGTTCGACATCGGCAAGAGCAATACTAACCAGCCTATGACCGCAACAGAAGCCGGATTCTACGACGTACATCTCTGGGAATTCCCAATCATGACGATGTTGAAATTGCTGGTTATTGGTGAATGTACAGCAGAACCTTATGTTGATGCCAGTCTGACGTATATCAGCGAAGTAGATCCGATGTGGGAAAGTGACCTATTGACGCTCGTGCTAAACCCCGAAGCTGTGGTATTTGCAAACCCTATCGCCTCAATGGTATGTGCAGCTGACTGCGTGGCCGTGACTGCCGGGAAGGATAATTTGGCTGCATATTTTTGTGCCGGGTGTGATGGGAACCTTTATCCGTTAACTGGACACATCTATGCGAATGATGATGCCGTCAGAACCAGCTCACTTATAACTCAGCGTCTACTGACGAAGTTACATAGGCAGGGAATGCTTATGAGAACAATGGGAGCTGACGCAATGTGTGAAAAAACGTGGGAATACTTCACTCCTCGATCTCAATACCGACTTTCAATGCTTTACCCAACGCCGGAGGCGAATGGTCCGGATTGCTGTCATCGCCTAGGCGATTCTGTCCATGACTGGTCAACGCTTAAAGGTGGACGGAAAAAAATCGGCATAGATAACTATGTTTACATGCTGTGGCGCTATAATGATTGCTGCGTCAGGTATATACCCAACTAA


>pNDM-CIT
ATGTTTAACCGTAAAAATAAGAAGTCACCTGCCAATATCAAAGAATCGCTTGATGAGAACGCTGACCGTTTTTATAAGATGTTCCGAATCCATACCACCTCAAAAGTGGTTATTTCCCTTCTGGCATTAGCAGCAGCAGGGGTTTCGGCCTTTAATATTTACGATAAGTATCAGGAATCAGAAGGACGAATGGATCATATTGCCGTCGTGCGCATATCGGGAGAAATGGGCACCGGGTCAGAGGCCGGTGACGGTTCTGTGATAGCCGCAGCACTGGCAAAAGCGTACAACAACCCGCATGCCAAAGCTGTCATTATCGAGGCGGAGTCAGGTGGTGGCGGACCTTCAGACGCGATTATTATTTATCGCCAGATTAATGCACTTCGAAGCCACCAGCAGAAGATTGAACGTATTTCACATGCGGAATCCGCAAGCAAGACCCGTAATACGGGTGATACCAGTGCTTCACGCTCGCAGGACGATATCAATGCCGAACAATCGAAACGCAATACCCTGGAGGTCCTCTCCGCCGGGAGTGGCCGTTTCATTGCCGATATGGAAACCAGCTATAAGCCTATTATCGTTAGCGTCAAAGGCATTTGTGCTTCAGCGTGCTACTACGCCGTGTCCCCTGCTGACGCCATTTATGCAGATAGCAGCGCTCTGACCGGCTCGATCGGCGTACGAATGGATCACTGGAACCTGTCCCGCGTCATGGATACGGTCGGTGTTAAAAATGAGCCGCTCACAGCAGGGGAATTTAAAGCTGCACTCGACCCTTATCATCCGCTTTCCGAGGCCACCCGGGATTTTATGCAGAAGCAAATCCTGGATTCCATGCATGAAAAATTTATTTCGGACGTTGAGCAAGGCCGGGGTAACAAACTAATTAGCCGCCCGGAGGCAAATGCTGTCGCTCTGTATTCCGGCCGGGTATGGACAACGCAGCAAGCAATCCAGTACGGTCTCATCGACGGTGACCTGACACCAGTCGAGGTCCGTTCGCGTCTGTCTCAAATGTATTCGACCACTACATTCAAAACGTACAACGAGCCGCAACGATCGCTTCGCTCCGCGCTCGGTATGTTAATGAGCCTGTCAACCAACATCGAAACGCTGGCGGGCACAACCTCCCGGTTACTTGATTCTGTTCAGGCCACCAGCTATCCGACGGTGAAATAAGATGGACGTGATCCTG-ATGGCGTGGCGGGTGATAGCAATAAGTATTATTGCCCTGGTACTCATTGTGCTTTATTGCTTGATGGGATTCGTATCGTCAGCCATTGCTGAACGCAGGACGGCCAAGCAAATTGAAGCGTACCTTCCTGATGATGCAGAAGGCCTTCTGAGCGATTTAACTCTGCCGGTTAGTGCCACTGGCACCACGCAGATTGATCACGTCCTTATCGCCTCTCATGGGCTCTACGTCATCGAGCAGAAGAACTATGCTGGAAAGCTCTATGGGAAGCTGGATGAAAGCCACTGGCGAAAATGGAAATCGTCAGGGACACTAAAGTTACAAAACCCGTTCAGGCAAAACTACGGTCACATCAAGGCCATTCAGTCTACATTACGCGCCAGCGAACTGGAGTGTATCAATGTTGTCATCATTAACGGGCCCTGCAAGTTTGAAGGTGAGAAGCCAGACTGGCTTTGCATGGGTATGGGTGATTTTGTTCGGAAAGTCACTGAGCGGCGCCAGTTAACTGTATTCAAGCCTGAGGCAGTAAGTTATATCCGTGGGGAGCTGAAGTTAAAGAGAAAGCCTCCTGGCCTTTATACTGATCTGGACCATATCCACAACGTTACCACCAGATACAAAACAACTATGCGATTGGAGCAGCGTATTACCTATAACCTTTTGCGCTTTCTTCGGAATCTACCGGGTAAAATATTCGGTTCGACAAAGTAATTGATGGACGAGCAAATTACTCTGACACAAAATCAAATTTTCAGTTCATCTCTGAAAGTCAGTAAAAGCCGTTCGCTTGTTAAACGGCGTATGCAGTCATTAGGCCTGAAGTTTGCCGATTCGCAGGATGTTCGTGACCGTCTGGCAGGGATTGAAAAAGGTGCTTTGAAATCTGTGGGGCAATTTTGCCATGACAACGATGCTGAGTCTTTATCAGCGCTGGCTATTATCCTTTCCGAGCTTTTTCTGCTCCAAGGGGAACTGTCCACCAGCAATGAATACGGTGACCATGAAACAAGTTACTGGTCCGTAGCTCAGGGACCTTGTGATGAATGGGTTCAGTCTCTTCTTACGAGCGAAGACGGACAGCGAAAATTTATTGGTTTTCGCATTACATTCGACAATTCTGAAGAGCGCCGCCGCCTTGTTGATAAAAATTCAAAAATGCTGGGGAGTTATTTACTTCCCTATTTTGTCAATTTTACGAGTGCTGCATCGGCGTTTATTACGCTGCCTGACAGCGTCACGTTTAAACAAGTACAACGCAATAAGCCACTCATTCACCCTGAAACCACATTAAGTCACATTCTTACCATAGAAGACTCGGCGTTTCTCTCTCGTATCAAATTTAAACTAATCTCGGCGATTGACCGCCTGCCCGACCCGACCGGGCTGTATGCCAATATGTTCAACCACATTATGGACCGGGCACTATTAACACACCTCGACCGGGAGCAAATTGATAGCCCTTGTGTGTGCAAAAAGGTCATCTCAACCTACGCAGACACCATGCTAACGCTCCCGGTATTTAATACAGGGATCACCGGGAGATACCGACACTGGACGCCCTGGGGGATTAATTTTGTTGAGTTTAGCCGTCAGGCTGCAAAGGAAAAAGCCTGTGTCTATGTTCCTGAACCCGGTCAAATTCATTGGAAAAGTCCGGAGCATAAGGAACTGGCTGAGTTCAGCCTGATCAACCACATAATCCCGCAGCAATACCACTGGTTGCTGGGTGTGCCAACAATCTGGCGAAGCCACTACCGTGACCATGGCGACCGATTAGACTTATTCAGGGAGTGGAGGGACGCAAATGGCTGCGGATAAATGAATTTCAGGGCGCTATTCCTAAGTATACAAAGAGTTTTAGGCATCTTCTCCAGTAGGGAGAATGATGTGGCTGAGTTAATGATGAAGGATGTTTCGAGTCTTTCACCATTTGCTCAGATTATAGGGGATCAGAAATACACTGTACCGGATCACCCGAATCTTGAAGTCCTGAAATTCATTGAGTACCCAACTCGGCCAGCTGGGATACAAACGTTTAATGAGCAGTCTATTCTTTCTCTTTACAGAGATAAACTGCACTCAATCTCTATGATGCTGGCAATAAGTGATGGAGACATCCGTGAGGATGCCTTTACCTTCACCAATCTGGTTTTAAAACCATTGATTGAATACATCCGTTGGATTCATTTACTTCCTGCTTCAGAAAACCACCACCATAATGGTATTGGCGGATTGTTGTCACATAGCCTGGAAGTTGCAATGATTTCTTTAAAAAATGCCAATCATTCTGAATTGCGCCCAATTGGGTATCAGGATGAAGAAGTCATTCGCCGAAAAGTATATCTCTATGCCGCTTTTATCTGTGGCCTTGTGCATGATGCCGGAAAGGTATATGACCTCGATATAGTAAGTCTGAATCTGAATGAAACTTTAACATGGGCGCCAAGCTCGCAAAGCCTGCTTGACTGGGCACGTGAAAACAATGTTGTCGAATATGAAATACATTGGCGAAAACGCATTCATAACCAACATAATATATGGTCAAGCGTTTTCCTTGAGAGAATATTAGATCCGGTCTGTATGTCATTCCTCGACCGTGTCAAAAAGGAGCGCGTCTATGCAAAAATGGTTACGGCACTGAATGTCTATAACGATGGCAATGACTTTCTGTCCAAATGTGTAAGAACCTCAGATTATTATTCAACGGGAACTGACCTTAATGTATTGAGGGACCCGATAATGGGTCTGCGGTCGAATGATGCTGCGGCAAGAGCAATAGGTACCATTAAGCATAACTTCACCAGTATTAATATTAATAACTATAAATCCAAACCCATGCACATCATTATTGTAAACGGTGAAGTTTACCTCAATGAAAACGCCTTCCTCGACTTTGTACTTAGTGATTTTGCGGCCCACAAGTTCAACTTCCCACAGGGGGATGCAGGTAAAACTGTACTAGTAGAGTCGCTGGTTCAACGGGGTTATGTTGAGCCTTACGATGATGAGCGTGTGGTTCATTATTTTATTCCCGGGACATACTCGGAAAATGAAATAGCCAGCATCTTCCGAAACGGTATCGGTAAGCTGGAATTTTATAATCTCCTGAAACTTCGCTGGATCGGGTTAATTTTTGACTCATATAAAATCCCGGATTCTGTTCCGGGCCTCTTCAGCGTTAATGCAAATAAAGATTTCATCTATATTGATGAACAGAAAACTGTAACAGAATACAGAAGGCCGGTCCCGGGTCGTGAGTCTGTTACCAGAGTAACGGACACCGTAAGCGACGCCATTGAAGATACTCCACAATACGGACTCAAACTCGTGAACGGCCCTGATGCCGACAGTGTCAACGGTAAAAGCAGTGAAAATACTGAAGCCATCACAGAAAGTGTGGAGGCGGCTGGCACGGATAAAGCAACCGATATTATTGATCCGCAGGTTACTACGCCAACAGATACAGCCGGAACAGGCGGCTTGGATGAAAAGGAACGGGTAGAGGAACATGAAGAGCAGAGTCAGATGCGTCTGGTCGAGCAGCTGCATGAAATGCTTCTGAGCGCCCCACTGCCCCACAACGCAGTCATTAATATTGATTCCGTACCTTACCTTAATCTCGATGCTGCTATTGCGTTAATCCCTGGTATTGATGAGGCGGCATTTTGTGATGGGCCCTTTTTCCAGCTGACGTACCGTGATGGATCACTGGATGGTATGTGGATAGTCCGTGACGTAAACAATCTACGCCTGATACAACTGGGGGATAACTGTGCTGGTATTCAGGTGAGCACCTCGGAACCCCGAACCACTTCTACGCTGAAGTCGCTTTTTGATACGTCAATGTACCAGCCGTTGGATATCCCTGAAAGTCCATCATTAAACGAAGCGGTTTCGCCCCCACAAACACCGCTTGATCTCCCTCCGGCGCGACTGAATACCCCCCAGGCTGTAGAGGCCAATTCGGTAGCTGAACAGATTAACGCCCACTCCGAACCGGAGACCGTCACTGCTTCTGAGTATGAGCAATATGGCCACCTGCTGGAAGAAACCCTAGATAGCGATAGTGAGGCATATTCTGACTTTATAGTCGCCGACAACTCTGTGGTTGAACCCCCCCAGCCTGAGGCGAAAAATAGCGATGTCGCCGAATTCCATGATGAAACAGACCAGGTCGTTGCGCCCGGTAAATTGAATGATCCTGAGGATACCAGAGAGCCACCAGCTCCCAATACAACCGGGAAAGAAGTAATTTTAACAAGTCCTGTGTCATCACAGGACCCTATAAAATCGGAACCCGCCGGGGAGAAAGCGAACCATCTATCTCCGGCCCTGGCTCGTCTGTTTGCGGTAAACACTCAAGCAGAGAAGAAGCATGAAAATCCGCCGGTCACGACTCCAGTGAAAGAAGCCTTTAATCGATCCAACTCTGCCACAGTTCAGGCTCCTATTGCCGTTGACCAACCTGGTGCAGAAGAAAAGGAGACACTGGAAGATTTTACCCTGCTAAGTGGCGGTGAAGTTACAGAACTTGAATACGTCGAAATTGCCACAATGCTTCACCACATTCTGACTAAGTTATCTGGGTCGTTTAAAAGAAAGCGGAAAAACCGATTCATGGTTTTGACCCAGAACACCTTTTTTCTGACCCAGTCATGTGTTGAAAAATACGGGACGCAGTTAAATGCGCCTGAGCTTTTTAACCAGCTTCCTCAATACCAGGTCACCTCCGGCGCCATAGTCAATACAAAATGTTTCGCATTCAACATGCCAACTCTGGTAGCCGCATCCGACCGGGCAAAGGTCGATATTGAGTTAATCATTAACACACTTAAAGATGTAGGGAATCTATAATGGCAAAATCAAAAAGGACCAACCTGCACGCCCAGGAAAACTTTTACAGGCCGATATTGGAGTACAGAAGTGCCTCAGTACTTTTAATTTGCGCCATAATAATGCTGTTTATGGGGTTTCGATCAGATGGGTTGAATATTGCCCCCATCATTTTGTATACCGCTGCCTTCATGCTTTTGGTTTGTTTGTACCGCTGTAAAACGGCATACCCTTATTTGATGGCGCACTGGCGCGTGTTTCAGCGCCAGATTATGTTTATTAGCCTTAAATCGCTCAGGTCGATCAACAAAAGTAACTTTTTCTCTAACGAGCGAAAGTACCGCCAGCTGGTACAAGAGTATAAAAAATCCAACCGTCAGGTACCGGACAGAAAAACCTACTTCTGTAACGGCTTTGAATGGGGTCCCGAGCATGCAGATCGCGCGTATCAAATTGCCAATCTCTCAAGCGATAAAAGAGAGATAGCCCTGCCATTTGCCCTAAACCCCATAGCGCGGCATTTTGAGGCGATGGCCAGATCCATGGGTGGCAGTAACGCCATTTTTGCTGTTGATAAACGGGCGCCAATTTTTGTTACCGAAGATAACTGGTTCGGCCATACCCTCATTACCGGAAACGTCGGTACCGGTAAAACAGTCCTTCAGCGGTTATTGAGCATCAGTATGCTGCATTTAGGCCACGTCATTGTGGTTATTGATCCAAAGAACGACGCAGATTGGCGGCAGTCACTTATGGATGAAGCGGCGGAACTTGGGTTGCCATTTTATAAGTTTCACCCTGCCCAGCCTTCTTCTTCAGTGTGTATTGATGTCTGCAACGCTTATACCAATGTTTCGGACCTCACCTCACGCCTTCTTAGTCTGGTTTCGGTTCCCGGGGAAGTTAACCCATTCGTACAATATGCCGAGGCTCTCGTTTCAACTGTGATCACCGGTCTGTCTTACACGGATAAAAAACCGTCGATATATCTCATTCATAAAAACATGAAAAGCCACATGGCAATCCTGAACCTCACCGTAAAAGTTCTGGAATGCTGTTATGCACGGCACTACGGGCCCGATGTATGGATGGAAAAGGTGAAATATTCTTCGAATGATACTCTACAAGTCCGCTTTAAGCGCCTTGTTGAATGGTTTTCTGCCCACTTCTTGAATTATGAAGGTGCCGAGCCCATTGATTGGATTGATACCGTCGGCCGGTTAGTAGATTATTCTTTGTCTGATCCTGAGCACATGTCAAAAATGACAGCGGGTATTATGCCGCTGTTCAGTCGTCTGACCGAACAACCACTGAATGAATTGCTTTCGCCGTCACCTAATTCACTCACTTCGCGTGAAATAGTCACTTCAGATGGAATATTCAGTACCGGAGGTGTTCTCTATATCTCGCTCGATGGTCTTTCCAACCCGGAATCCGCCCGGGCTATTTCGCAGTTGATAATGTCAGACCTGACGTCCTGCGCGGGTAGTCGCTATAACTCTGATGATGGTGATATGTCCTCACATTCAAGGATCAGTATTTTCGTCGACGAAGCACACTCCGCAATCAACAATTCAATGATAAACTTACTCGCTCAGGGTCGTGCCGCACAAATTGCATTGTTTATTTGCACGCAAACCATTTCCGATTTTATTGCAGCAGCAAACGTTGAGACTGCAAATCGTATTACGGGTCTGTGTAACAATTACATTAGCCTGCGGGTAAACGACACCCCAACGCAAACGCTGGTTGTAGAAAACTTTGGTAAAAGTCCAATTAGTACAAATATGGTCACGTATACGACAGGATCAGAAACCACTTTGCCGCATAATAACTTCTCTGGTTCGATATCAGAAAGAAAGCAAACAACGCTGGAAGAAAGTATTCCGAAAGAGCTTTTAGGCCAGGTTCCAAAATTTCATATTGTGGCAAGACTTCAGGATGGTCGTAAAGTCGTCGGGCAGATCCCGATTGCCGTAAGTGAAAACTCGATGAGACCCAATACAACATTATTGGAGATGTTCCTGAAACCCGCCGGAAAAGTAACTTTGCGTCAGAATGTGGGTTTAGACTATTTAAATAAACATCTAAGGAAATTGCAGCATCTGCTTTATCCGACCCGAAGCGTGGATCATCGGTCAGTTGCTGACGAATCGCACGCTCTGAGTTTTGTGATGCACTCTCATACGTCTTGATCCCATCACTTCCCATATCCTTATAACGGCTGGTCACCGCGCTCAGACCATCTGACATTTGCAGGTGGTTGCCAACCTTGCCCAATAACGAACTCGGCATATTTACCGGATTCGTTGCATCGTTTGCCAAAGATGCGGGCGTAGTCAGGACCCCAATACCTGAGAGCATGTCGTTTACGGGTTTTGCTCCGATAACGTCAAGCCCTCTGGCAACACTCTCCTGGCCCGATAAAAGCGTACTGCCAATCACACTACGTTCTGTATTGGACTCAATTTTATTACCAGCAAGGGTATCAATCGTGGTTTGGGTTCGTTGGCCAACGATCCCGCCGCCAGAGCCGCCTTCACCAAGATTCGCCCTTATTGCTGAATCAAGAGAGCCTGAAGCCTTGTTGTGCATGTTGAAACCTTCATGGATACTCTGGAGATCATTCATCCCCCAGCTAACGTTGTAGTGACCCAGCTCGGTGAGGAGGCTTTGAGTATCCGCTTTCAGTTGTTCTTTCTCAGCGCCGGTTGCCATTGTACTGGCCCCATAGGTAAACACGGCTTGTGCGGCCAGCTCCGCCCGTTTGTCATCCGGCTTTTTGGTTGGGTCATTTGCAACCCTGTCAAAATAATTCGGGAGGTTGTTTGATATCCCGCGTATCTGGCTATCTCCGTACATAGAATTCAGTTTTTCGCTGGTATTACCCATGCCTGAAGTAGCATGCTTGCCGCCTATACCAGTTTGAAGCTGGTCGAAAGTTTGGTTGGCGTTCTTAACGTCCTGCCCAGCCCCCTGAATTCTTCCCACGGTCTCATTAGTCACTACAGGGGTATTCTTATCCAACGACGAGAGAACACTTTGGTTTTCTTCGCTATAGGAGTTAGCTACATTACCTTTATGAATGCCCTGAATATCTTCTTTACTGACCGAGCCCACATTGTACGGCGTAACACCTGATTCGGTTTGTCCGCCAATATGTTGATTAGCATTCTGCTGGTTCTGTGCCAATCCAGCTTTCGCCTGAGCATCCAGACCTTGCCCTACGTCAGCAACACGATCGGCACTCATTACGCCGGAGGTATCTACATGGTCTGGTGTGCGCTCCTGCGCCTGTGCAATGGTATTAATACCCGATGCATCACCAGTGATTCGGTCAAGTTGATTGGTAATTGGCAGCATCTGTTGAGCGTTACCGCCGAAGTCAGCAACCAGCCCTTTAAGCAGGCTGGAGGTCTCACGCAGATCCTGCTTATTGCTCTCAGCCGTTTCACCCCTGGCAGTATCAATCGCAATTTTTTGCTCACTAAAGTCGCGTGTCGTTGCCACCAGCGCATCAGTTCGCTGGAGTTGTGATCCCAACTGAGTGCTGGCCTTAAATGTGTCATTGTAAGAATTGAATTTATCCATAAACGCATTCTCATCAAGACCATTTTTCCGTGCAAAATTACGCACATCATCATCGCTGAAGTTTTTATTACGAATAGAATCGGAGAATCTGTCTAGGTTGACAGACTGTCTTGAGTCGAGTGTCATGCCGGTATTAGCGCTGGCGTTCGTTGAAAGTGACGTCGACAGATTTTCGGCCATTGTCTGTGTTGCCTGGTTCATTTTTGATGCAGCTTCTTTGAATGCATTGGTCTGTGCAAACTGATCACTGTTTACCTGAGAAGCCGCTTTACTCATTTGTTCAGAAAGTCCTGAGTTTTCTGACAATTGAGTCGTAATAGCTTTATTCAAATCAGTTAAGAGGCTATCACTGCCTGAATTCGATTTTGAGATCCCTGAACCAACGGTACCCGATGCTTTCAGACCTAGTGAATCCATCACTTTCTGACCTATGCCCCCAGCCCCCCCTTTTCCAAGTTTTTCCTCGCCACCAAGTCCCAAACTTCCATTGAGGAGAAGGTTTGACACCACACCAGCTAATTGCTGCGAATTAATTCCGTGCTTCGCCCCTACGCTATTAGCGACGTTTGCACCGGCCTGGTCTGTATATGATTTCAAGTTTTGCAGATTCGAGGAAAATTGCTGGCCCGATTGCCCCGAACGACCAACTTCACTCATCTGATTGTAGGCCTGCTGGAATGAATTACTTGCCGCACTCATGACTGATGAGGTCATTGCCGCCCCTTGTCCCTGGCTTGACGCGATACTTGAACCTGCATTCCACGTACCGAGTCGGAAGTTACTGGAGTCCATGGCCCCGCCACCGCTGAACCCCTGCCCGGTGCTTGTCAGTGCTGTACGATTAACATCCCCAAATGATGATTTTCCGCTATTTGGCGCATCCCACACTTTCGGCGTGAGGTGGCTGGAGTCCACAGGTGCGGGTGGCGTAACTCCTTTCATCGCATTCATCATTGGATGAATGGATTGCGTCATCAGGAACAGCGTCAGGACTGGGATAAGAGCATAGAGCGCTGATGCAACTGATAAGTAAGAACTATATGTTTCGGCAAGCCCTGGTAAGCCCATCCAAGTCACCGCGTTACTCTGACTATTCAGTGTGCTCCATGTATCAAGATCCGCTGTTGCCACCTTCTTCACGTAGGCATTGACCATCACCGCAGTAATCGGCCACATATTAACGAAGAGAATCAACTGAAGATATTTTGCCGCTGCGGCAACACCGTTTCCGCCGAGTGCAAGCAGCATGAGCAATGCAAACGGAGCAACCATGTACGCAAACATTTCAAGAAACGCAATTGCCGCACCAGATAATTGCAGCCAGAGCTGCCCCTGAGATGCCATGGTATTCGTACGTTTTAATGATGCCTCAAACAGTTGCATATCCGAGGCCAGACCAAGTGGGGTTTTGTATTTACTGGCACCATTACGTAGCTCATTCATGATGAACAAAGAAAGCGTCGCGTCATAAGCGCCAATCGCCTTGCCATACATGCCGTTCGCCGACGCCATTACATCCGTGAAGCTCGATCCGGATGCGGCACCGCCCGCCTCTTCTGGGGTAAGAATACCGTTTGTTTGCCCAATCAAAGCAATCGTCTGTCGAGCCTCCGGGGTGCTCGTTACCTGTTTAACGGTCGACCAGACCTCTTCACAAGTCGCTGACTTTGAACTATTCACACCCACGATGTTAGCAGATGCGTTCTTCAGCGAACCTTTCATCGCCTGATTAATGCGTTCCATGCTTTCCGCGACATTTGAAGAGAAAATATCGTTAAAAATGGTTTCTTTCCCAGCGATTTTCGCGCTTGAGTTTTGTGTTCCCTTGAGGCAGTTATAGGCCAGTGATTGCACTGTCGCACACACGTTCATCGCACCTAATCCGCTAACTGGTTCGGGGAACGCTGAACAATACCCCTGGCTGTCCCCGCCCCATTGTAAGAATTTAACGAAGCGAATCATCGGGCCAAGAGTAATGTCATCATCAAGCGTGGTTGCGGCAAAGTCGATCGGCGCCAGCGGATCAAACGCCGTTTTATAGTCTTTGAGTAGGCCCTGGCTAAGGTTAGTGGTTACAGTTCCCATCGCCGCGATAAAAACAGGAATACCATCGACATTTCTCACTTCACCAGACTTAACCGATTCAATAGTCACATCCACGCGTACTATTGCCATCGAAAAAAGAATCAGCCCAAGAATCCATGAAAATATCGGCACCTCTGCTTTTGTCGGGTTCAACAGCCAAAGCCATGTTTTATAAAACAGGCTGGCTCCAGCCAGCACCGCTGCCGTGGTGAGAAATGCTTTTACACCGGTATATTGTGAGAAAATCAGGGCAATCCCGTTAAGGGCGGACCACACGAACTCGATATCACCTACTGTATAGATGTTGTAATCCATTCAGTTACCTGTGCCACGAAGACTTTCCATGAACGCCTTCCTCTTTAATCGGCGATCATCCCATGCTGAAATGACATCAGAGCTGTTACCTACCTGGCTACGGGTGAGCTCGTAAGCTGCTTTTACCTGATTGCTAAGGTTTTCAGATAACCGAGTCAGGTCCTGCCGCCGTCCGGAAAGTGATTCACTGGGGATATTCATAGCGCTGATCTTTGCTTCAACTTGCCGAAGCATGTTAATGACAAGGCTGGTGGCCGCTATTGCACTGATATCCTGGATATAGGCATAGCCTTCAGGGACATCAAAAGTCTGAAGAGAATCAAGAATTGTTGGGATGCCGATATAAGAAATAATGCGTAATTCATCATCAGAGATCCTGACATCGCTGATTGCCTTTGTTTGAACCTGAATTAGGAGGTCTGAAATCGTATCCTTCAGTCCTTTGAAACCACCATCCATCACTTCAGACATAACCAGGCATTGCGACTTTCTCGCTGAAGCAGGATCGGGTACAGGCGAACATTTGAGCATTTTTATGGAGCCACCAGCCGGAGGACCCATGATGAAATCCGATACCGTCATCGTCGATGGACGAACTTCCATCCCCGCTTTTTCACCTTTAGCATCCCAGTTGATAATCACAGTGCCGACAAGCGACATCAGCTGCTCTGCGAGTTTGTAGCCAGATAATTCAGTCACGCCACCGATATTCATAGAACCTTTATCGATGTCCATAAATGACATATAGAAAAGGTTTCCACTGAATTTTTCAGCAAACTCTTCAGGGTCTTTTGCTTTTACCTGGGAGGTCACAGTTTCTGGCGACTTGGTCATTGATGAACCGAAATCAGGCAACAATCCATTAAGAGTACCAAGCATTGAAGCTGGGCCGGAACTGACCGCATTCGCATACTGGCTGGGTGGTCCAACATTTTCAGAAAGAAACGAGTAAGTAGCGTTGCAGGAATCTTTGGCAAATTTGTTCAACGCCTGCAATTTGTTCTGGATATCATTAATAGTCGCAGCACAGTCAGCACAGATTGCCGATACCGCGACATTAAATGCATAAATCGCGGCCCCCTGCGCGATACCGCGAGCAACCTGCACCAACTGATCTCCGTTAATCATACTGAATGAACCGAGGAAAACATCGATGCCGTTACAGCCGACGGAAGCTTTGGGGAAAGACATTGAAACTAAATTGGTATTCACGTTTGTTGTGCGGTAGGAAAAAGAGCCGCCAACCACACCGGTACGGGTGGCCGTTTCAAAACTGGCCGGGCTGGTTGTCGTCATCATTCCATTAAAAATATTACGCATGGCGTTATCGGCACCGGCATTTGGTGCAATCATCGCCGTGCAAACGGCTAACGACAAAAGTAACTTTTTTGCACAAACATGGAGGTTAGCGCGCATCTAATCTAACTCCTCCTGAGAATATCTCGCTATTGCAGAGACCGTTGACGACAATCTGCACCGAGGGCAATGAGTATCATTGGTATACGGGACAATGTAAGGCCGCTTGCATTTCGCACAAGTTTCGAGTTCCTCTATTTCTTTCATTGACGTGAGGATCTCAATGATTTTATTGACCTCAGGGGCGCAGACGAAATACCCAAGGTTATGCAGCACGCTCATGATTCGGTTGAAGTCAATATTGCGGAAGCTGGATTCCGGATGAATAGGATCAAAACCGAAGTAATTTACCGCGACATCAATAACCGCAGAAAATGCTCTGCGGTTATCCGAACGACGACTCCACCCTCGAATACCTTTTTTAACGTTTTGTTGAGGTTCCGATCTGAAATCAATATTTTCTGCAACATGGCTTCCATAAAGAATTCTTATTGAGTTTTTATTCGCACCAAGTGACATCGTTTTTGTAGCGCTCAACAACATGTTAGCTTTAGTTTGATCGACTTTAGCCATTTTTATTAATCCTTCAAGAGCACTTTATTTGCCAAAGAGTTGAACACATCCTGACGGTGGCATGTAAACATAGTGTCGTAACGCAATAGTTCCATTAAGTCGTCACTAACTTTACCCAAACGAATGTCGGCAGATAATTCGTATGCCCAGGCAAACACCTTAGATTTTAATGTTGCACTATCATCCCCCAACCCCGGTGTAAAGGCAATTATTCGTGGGAATAGAACGACATCGTTAATTGCTTTGAGTGATGACACACCAACATCTTTTATTGCATCTACGGTAGCAGGCTTTAATCCAAAAAATATACTGACAAACTCAGGTGCAAGCATTGACATAAAGAAGATCTGCATAAAATAATCATTTTGTATGTCTACACACTTGGAGCGTAACTGCTGAATTTTGCTCGGATTATAACAATCTTCCTGCCCATTCAACAAAGTAACTTTTTCCCCTGCATTGTAAATGCCGAAGTCAGTATCGTCACTGTCATATTCACGGATAACGTTAGTGTCACCATCAACAACGGCCATAAAAAATTTATCCCACGAGATCTCTTTACCTAAAGAACGTGGAACGAGGAAACTTCCGGGACGTGTTTCAACTTCGAATGCATTATCAGCCATTGCCCCAAACCCGGTTCCAAATAGACGGCGTTGCAGGAGTGGAGACCCTGTTTGATACATAGAAGATCCGTGAATAGGCAATAACATTAGGAATGCACGGTAACTACGAATAATCGAAATCTCGGTACGTAATAGTTTACCGAGTAGGTTACGCGTTATGTTATCTGATTCTGACATATGAGAAAATCAGGTTTATGTTTAACCCTGTTGTTTTCTTTAATTGCCTCGATTAAGTCGGTACATGCCGAGGCAATTATGATTTCCGGAAAACTCCAGGCTGATATGCCTGCCGTCACGTTTAATCCCGGCCCGGGCGATTTTGTTGCATTCGTAAACAATAATATAATTACTGCCTCAGGCTCTGGAACCGCATGTAATGTGACGGTTGATGATCGTGCGACATCAACGGTGGATAATCTTGTCTGCTTCTTTGAGTGGCTTCCAAATAGCTCTGGATTTACTGCTAACGGGTTCACGTTAACCGGGATTCCAAACAGCTCAGGAGACCTAAAACTCCCTTACAAAATTTCCTATTTTTCCGGTACAGAAAGGCAAAAAGTAGAAGTAGTGAAAGGGGAGTATACAGTTAATGCTCTCGTACCGGTTAAACCGACGATCACCGGCCTAAAGTCGTCTATGAATGGGCTGGTTCAAGAGGGTTACACACTTAAATCTTATATTAAGGATGAAGTGATCAGGAGTTTTGCCGTCTCAGTAGAACCCCGCAATTTTGTGCAATATATTTCTATCGGATCGGGTTCTGCCTGTGAAGTCCCTATTGGTGGGACCAGTTGCACGATCGATGTAGGAAGTATTAAAGTAAGTGATTCGGATTTATTGATAGGTTCACGGGAAATAACTGTCACCGCTAATTCGAAAAATAATTACTTTGCCCCTCCTGAAGCGCAAAAGCTTACGCTGACCTGGGACTACCGTCCTCCTGTTGTTGACCAAACTCTCTGGAATTTCACTGATGAAGCTAAAACTATCAGTATTGGCGGTCAGCAAATCTATACCGGCGCTAAAACGGTAGCTGTAGCCGTCAAAGTGCCCCAGGAAGAGACTGAAGGCGAGTGGTGGCTACCAACAGCTATGACGCTGACGATGGTGCCGGACGGGGTTTTCAAGCCGACAACAAAAGTAACTTTGGATGACGGTACGGTTATCGACTTTAAGCAATCCTGGGCAACACCGATACGCCGTACCCTCCAGCCCGTGAGCGGACCCCAGAAGGTCGGCGATGAGTATCTGTATATCTTTGACTTAACAGACCTGACGAATGGCTCTTATGCCGCCACGTTCACTATAGAGAATACTAGCAAGAATACGTCTACGTACAATGAGCCCGAAAGCAAACTGATGCTTTCTGATAACCCCACACTCATGGTACTTAAGGATGGGGCAGCGCTGGCAAAACGAGCACCTGTTTATTTCTTAAATGAAATTATTGTTGCCGCATTCCAGGGGCAGGCCGGGGTTGCGGATATTAAAGCCGTTACTATCGATAACAAAGTTGTTGAACTCACCCCAACGAACTACAAAGGCATTTATTATCTGCCGGTGGGGGATGATCTAGATGTGAATGCTGACCACGAAATCACAGTCGTGGCGGAAAACCTGTATGGCAAGATTGTGACATTCAATACCACTTTCACGTATCAACCGACAGGGTTTGCGCTTAAAAACTTAGAAAAAGACGTCACCTTGTATTCTCGCGTTCGGCAATATACCGATCTGATGAGTCAGACAGCCGGTGATAAATGCACTCTCTTTACTACGGAAGAGAACGCGCAGGCTTATCTTGAGTGGTATGGCGGCAAATCTGATATCACTGCCTGTTACCCTCAGTGGAACAATGTACCGGACGGGCTTGAATTTTACTTTAAAGGCAGGACGCCAGGACTTACGGGGTTCTTCAATAAAACTGGCGAAAACCTGCTCGATTACCAAGTCTATATGATAAACGGTAGAGGCTCTAAAGCTGTGTCGGCCAAATACCGCCGCGTATTGACAACTCAACTGCCATATAACCCAATCCTTACTTACAAGAAAAATAAGTTGGTAACTGGGATCAACCCTAACACTGCACTAGCGTACACGACAGGTGGGGAAGCTGCTCGCCTCTTGGCAAAAGTGGTACCTGCTGATGTGACAGTCTATGTTTCGCAAAACGGGGGTGAGAACACAAAAACGACGTTTAAAAACCGTTCATCAAACAACGATGCAACTACATTCGTTCAGCGTCTGAAAGTAGCCGCAGCCCCACTGTGGACGAAAAATGTATTCGACATTGCTGTAGAGTACTCGAAGGACCCGACAATGCGGACCGCCGATACACTTAACGTGTATACGGTCCCCGACTTCAGCATTCGGGCTACGATGGAAGTCGAAGACAAAAAGACGGCTACTACAATGGAATTACCGTTGAAGGTGTCAGTTGGGCGCTATAACAATTCAACTCGCAAAAGCTCATTTAGCCGGACGACAATGGGTGACTGGGATGTAACCATTTACGCTCAGAAAAGTATCTATGGTAAAGATCCAGAAACAGGCCGTTTTAAAACGACGTATGAACGTACCCCATTAACCGAGGCATTGCCGGTGAATGATGCCGGGGTAGTCGAAACAAAAATCAAAATCGAGAATATGGACCTTGGGAACATGCGTCTTGTCGGGATAGCTAAAGTCCGTTCGCCTTTCGCTGATTTTGAATTGACCCGGGAAACAAGTGCGGTCGGCATACGTGTGTATAAGGGTGAAGAGCTGGAGGGTAATCTCTCAAAGAGCCTGATTATCGGCCGTATCCCGCTCAGTACGCTTGTGAACTTCAAATCGGCCAGCACAGCTAACTCTGATGCGCTTGCTCCTACCGAGTGGCAGGAGTCGTCAGACAATGGGCAGACATGGACGATGCTTTCGGACATGACTGGGAAGAGAAGTATTTCAATCAGAAAAACTGACGTCGGTAAGTGGCTCTACAGGGCCAAGATGACCAACAAGTTTACGTCAAAAGTGTCTTATAGCGACGTGCTGACAGTTGTAACGTACAAACAGCCTAAGCTAAGTATTGATGTTGCGGAAATTCTTGAAGGCGATGATTTACCAGTCTCGTTGCTGGATAATGATGAGCCGATTCCGCAGGGTACGGCTGAAGTAATGTGGTCGGAAGATAAAATTAATTGGGTCGCGGGTGACACTACCTATACCGTGACTGCCGCTGAGAAGCTTCCGCCAACTATCTACGCCCGGATGCGCTATCTGGATTCAGACGACCTGGCTGAAGAGTCCTCCTGGAAAGAGACGTCTGCGCGGTTAACGGTCGCTAAACCCAAGCGCCTTTCCGTTTCAGTGAGCAGCATTTCAAAGGTAGAGGTGGGAAGTAAAGTTACTTTAGATGGTAAATACTCCAACCCGAACAGTCGGTACCAGAACGGAAATGACGTCATTGAAGAATGGACTGCCCCTGACGGACAGAAAATCAGAGGGCCTAAGTTGTCGATGACGCTGACAGAGGAGATGCTGGATAAGCAAGGCTATGCGGCATTTACATACAGTGCATGGCTCGCTGACAGCAAGGAAAGTACCATTTCCACGCGGAAAGTATCGATTAAGTCCTGGGTGTATAAGTTCCCTGAAATGAAAGTCAGTACGAAGCTAAAATACACTATGGCCCCGTCGACCTTACACGTCGCCCTGACCGGAATAAAAGACGGTGACTATCCGGGAGTAACTTATTCACGGGAGTGGATCTACGATAAGGAAAATATCTCCATTTCAAAAGATGAAGGAGATACGAAAGAGTTTGCAATTGCGAAGCCGGGTAAATATACGTTGATGATCGTTTTCCGCGATAACCGTAATAACGAACAGCGTATTGAAAATACCTTCGTCGTCGATGAGCAAACTCCGATGACTGTTGAAATGACCCCAAAATTCTCTAATAAGTTCATGAGGGCTCCTCTTGATGTCACACTAAGATCTAATATTAAACTGGCGCACTCTGCTGACAGTATTGATACGGTGACGTATAAAGTAAATGGAGAGGTTGTCCAGGGTAGTAAAAACTATTGGGCTCAGGGAATTCCCGGTCTTACTGAGAAAAAATATGAAATCACGCTGGATGTTGTCAGTAAAATGGGACAGCGTGGTACAGCATCAGTAGATTTTGATGTTGTAAAAAACGCCGCTCCGCAATGTGTGCTAAGCCATACAGAATCCAATATGAGCTGGAGTTTCACAAATAAATGTGTCGATACTGATGGCAAACTGGTTCGTTATGAATGGTATATCAATGATGAACTAAGGAATGTTTTTGGCAGCACTGCGACACTATCGAAAAATCTTAATCGTGGGAAGCAAGATATCCGTGTAGTCGCATATGATGATAGTGGAGATTCAGCAACACAGCGCACGGTCGTATATGGCCCAGATGAGGAAAAATCAAAGGCTGTAGAAACAACTGGTACATCGCAGTAATTAATCATTACTAGCCCTCATAATCGTTTTCTGTATGGTGCTGATATCGAATTCTTCACCTGGGTAAACCGTCAAATTTTTGGAGAAATAATTAGAACCAACGAGGAAGCTGTTACGTTTACCAACCCAAACAAACTCTGAAAACATAAAAGACCTGAGTTTATCAGTCGCTATAATCTCGTAGGTATGTGAGGACGGTAATGATGCAGTCGCGACATCTGGGATTGTGACGGAAGAGTGAATTTTTTTGGGCACATTGAGACGTAGTGCGACTTCTGGTGAAGGGTCATACTCCTTTGAAAAATCCTGTGATTTTGAAGTTTGGGGGAGGGTGAATTTTTTACCCTGGTCTGGTCCAAAAATCGCAATAACGCTTTTATTCAATTTACTTACGGACACTATCGCCTGTAATGGGGTACTGGATAGGTCATTGACGAAAGAGATTGTCAGGCTGGAACCCGGCTCTAACCATAGAATTTTTTTACCGGCTGCATCTTCATCCAGGGATACAATATTTGATAACAAAACGCCATTTTTGGCTATAACGTCAAATGCAATTTTGGGTATCACAAGGTTCAAAGGCGTAAGTGTTGACTGATTTGCGATCTGGAGATAGTTACGCTTAGTCATGCTTGTTTTAATTACAGGTCTTTGTTGACCATTAACAAGCCACATACCGTCGACATATTTTGCAGAAATAGAAATAAATTCATAGTTAGCCTCAGATTTAGCAACTGACTGCTGAGAAGTAGGCATTGGTGTTTTAGTCGATGCGGTTGCATTGATTGATGGCCACACAAATGCCAGCACCGGTAAAATTATCAGTTTTAATTTCTGCATATGAATCTAATTGATAAGATCGCCCTTGTCGGTCAACGAATGAAGAGCGAGCAGATTTCCCTGAAGGAGTCATTATTGGTCTCTTCAAGGGTTTCGGTCTCGGATGATAGTGTTGAAGGTGTAGATCGCCTCATCTATAACCATTGTTTGAATAAAAAAAATCTGTCAGATTTTTTTGGCAAGTCACGCGTCACCTTTAATAAAATCCTTGCCGATCTTGAAGATAGAGGTCTGGTTGGTGCTCCTATCTTTCAGAACAAAAACCATCTCTATACCAGGTGGGACGTCCAAAAAATCATGGATGCTCTGGGCTGTCCTCGGTACAGCGACTATTACCATAGCCGTGCAATCGTAACGCAGAACCATAAGGGCGGCACGGGTAAGAGTACAACTTCAGGGGCTCTTGCTGTAGCCGCAGCGCTTGATATGCATCTAAACGCAAGGACACTTTTGATCGAATGGGACCCACAAGGCTCAATTGGTAGCGGGATGATACAAAGTGTAGCGGAAGATGATGTTTTCCTCACTGCTATTGACGCCATCTTAGGGGTTTATGAAGAGGACTCAGATTACAAAAAATACCTTGATTTAGGGTATTCGGAAGAAGAAATCATTGAGAGTATGCCTTTTTCGACACACCTACCGAATCTTGATGTTATTACAGCATTTCCTACAGATGCGCGATTTAAAGATAAATACTGGCAGTGTTCCAGAGAAGAACGAACAGAGCTATTACTTCGATTCAAAGAAGTTATTCTGCCTGTTTTGAAGAAAAAATACGGCCTGATTATCATCGATACTCCACCAGAGGATTCGCCAATCACTTGGGCAGCTGATGAAGCCGCTGATGGCATTCTTGTTGCCGTATCACCTCGTGAATACGATTATGCTTCCACAACTGATTTCATGTTGACCATCAGCGAGCGTTTCAAACAATCGCCGAGCAAGGGCGAAAATCTGAGGTGGTTCAAAGTGCTGGCTGTTAACGTAGACGATAAGAGTCCATATGAAAAAATTGTTCTGGATAAACTGGTAAGAACAGTGCAGGAACTCTTTATGTCTGCAAATATTAAAAATTCCGAAGCGTTTAAAGCCGCAGCATCAAGGGGCAGAACCGTATTGGATATTAAAAAGTCTGAAGAGCTTTGCTCACCTAAGCAGCTTGATGTGGCTGAAGAATCTGTAATGGCGGTCTACCAGCAATTTATAAATGAGATTAAGAGTTTTTCTGTGAAAGAAAGGAGTAACGCATGAATGAGACACTTAAAGTTGTTATTGATGATGGTAGTAAAGCGGCAAAACTGGTTTGTGTTAACAATCAAGGTGACCTTGTTCCCTTATTGACTCAAAATAGTTTCGTTGCAGATTTCCGGGTAAGCCATGACGGGCTTATTCCGTTTAATTACCTTATTGATGGCCTTCAACGATTCTCTCATCACAGTGAATCTAGTAATGCCCTTGAAACTACCGACGTTGCGCATCAGTACGATGAGATCAGTCGTCTGAATGTTCACCATGCTCTTCATTCCTCTGGTTTAGAGCCGCAGGATGTTCATCTCTATGTAACATTGCCACTTAGTCAGTTTTATACCGCTTTGGGTGAAACCAATGACGAAAACATCCAACGGAAAAAAGACAACCTGATGAAGCCGGTTGAACGTTATATTGATGGTAAGCGTGTTTCATTTAATGTTGTTTCAGTTACCGTGTTTCCTGAGTCACTTCCGGCGGTAACTCGTGCAGATGAAATTGAGTTAATTGAATCTTTTGAATCAAGCCTGGTTATCGATTTAGGTGGGACAACACTTGATGTAGCAAGCATTACTGGTCAGCTGGAACAGATCTCCCGAGTCAAGGGTTTTGACCGTATTGGTTGTTCTATCGTATATGATGAAGTCCGTCGTTATCTGGATTCTTCAAAGCTGAACGCAAGCTACGCGTATATTCAACACTTGGTCGACAATCGTGATAACAAAGCCTCACTAAAGGTTTCTTCCGATGATCTTGATGGGGTCTTCCAAGCCGTAAATAGTGCCGTAGCGCAACTTCAAGAAAAAGTGATCAAAGCAGTCACTCAGGTGGAAGAACGTCCGCACAATGTATTCCTAGTCGGTGGGGGTTCTTACCTGATTGAACCGGCAGTGCGTGAACATTTTGATAAATCGAAAATCATCATGGTAGATAATCCGCAATTCGCTCTCTCACTGGCTATTGCAGATACTGTTTTTGCGTGAATGAAATCTGCTAACATCTATAATAAAGAATTAAGTCGCCACCAGTTTGGTGGGTTTATTCCTGTATACGACCAGATTCCTGGCACGAATTATTTTCTAATAGACGGTAATCGGCTTGGGTTTATGTTTATTTGTAACCCCTCACCTGGTGTTTTTGATAATCAGCAGGATGTGTTAGCTGAATTATTTAAAATGGATTTTCCTACTGACACTATCTGTCAGACCTCATTAACAGCACTGCCGGACCTGACCTTGCATTTAAGTGCCTGGTCGGCAGTTCGTGGTGGTCGAATGGAAGGACATGATAAGCTTAAGGGGGACTTACTCACGGCCTACCAGCTGGATTATTATGATAGAAGTCTAAATGAACCCTTAAAACCGGATCATGATAAATTAATGCTTCGTGACTTTCAGATCTGGATGTCATTTTCTATTCCGTTGAAATCTGCGCTTCCTACTGAAATTGAAATTAATCGCATCGATGCACTGTACTCTGACCTAATCAGTAAGTTGAACACACTGGGCCTTTTTCCACATAAAGTTAGCGCCGAAAACTGGCTTTATTGCATGGATAAATTAATGCATCCGGGAAAAACATCACGTTGGGCTGAAGGTCATGTTGAAGTCAACACTATGAGGCGTCTTAACGAACAGCTAAATGTTCCGGGGCGAAAATATACAGTAACTGAAAATAATTTTTCATCTACAACGCAGAGTACTGATGTTTCTGAACATCGTTATTTCAAACAATTATCTGTGGTCAAGTTCCCAGAACATGTAAATTTTGGAAGCATGTATGAACTTGTAGTGAATTGGATGAATGGGCGTAAAACTATATTTAGCCCATTTATGATAACTCAAACAGTCCATTTCGCCGATCCCTTAAAATTAGCTAGAGATAACGTCAGATATAAGGCAATTACTAACAAACAAGCTAGTATCCCAACCGTCTTAACGTTTTGTCCAAGACTGAAGGACATGGATAATGATTACATGGCGGTAACACGTGAACTGGAAGATGGGGCCCGTCTTTTACACAGTTATCTGACATTTACCGTCATGGGGAATTCAGCATTAGATGTCCAGTCTGCCGCAGACCAGTTAAAATCATTTTATCTGGAAAGTCGCGTTAAAGTGGCTGATGATTCATACATCATCTTTCCATCTTTTGTCTCTTGCCTTCCAATGTGTAATGACCCCAAGACGATACTAGATCTGGACCGTTTTGAGGTAGTCAGTAATACTGGTGCAGCGCATATGACCCCTCTATTCGGCCCATGGAAAGGTAATACTGACAGACCTGTACTTAACCTCGTCTCACGAGAGGGCCAGCTGTTGGGGCTTGATATCTTCAAGACTTCTGCCAGCTATAATATGGTTGTTGGGGCGACTTCTGGTGCAGGCAAATCGTTCTGGGTTGCATACATCATTAATAACTATCTTGGTGCAGGGCCGCGTTCTAATAATCTGATCCATTATCGTGATACTTTTGAAGGTTTCAAAAACAATGCTTATGATGCATTTGACCCTGATGGAGCCCAGATTTTTGTAGTTGACGTTGGTCGCTCGTATCAGGGTATTTCGGAGCAATATACAAATAGTCAGTTTATAGATTTTGGTAAAAAGCCTGATTTTACTCTGAATCCGTTCGCATTTTTGACCGATGTCACTGTTGCAGACCGAGTTTTTGATGAAGCGCCTGTTTTCAATGACGACTCAAATAATAACGATGAAGAAAAGGATAAAGTTGCACAGACCATTATGGTCCTGAATCAGTTAAAAATAATGGCATCTGAAAAAGGAAATATTGACGACTTTCAACAATCGGTCATGCTTCAACTGATTGGTGATGAATATAACGAATCACGTAAAGTCGGAAGTACAGGCTCTATTACAGGATTTGCACGCCGCTGTTCTGCCCATGAAGATAAGCGTATTAAAGATATCGGTGAGCAATTAGGGCAATGGTGTGAAGGAGGCATTTACGGAAATCGATTTACCGAAAAGCTCCCGCCAATAAACTTCGGTAGTCGGTTTATAGTTCTTGAGCTTGAAGAGTTGAAGGGTACCCCTCACCTCCAGACAGTCGTGCTCATGTCGATCATTCAAGCTGCTCAGCATGCAATGTTTATCAAAAAGGACGGTCGCCGCCGGTTGTTCATCCTTGATGAGGCATGGGAGTATATTCGCCCGGATAATGCTTCAGGCTCCAGTAATCAGTCAAATCAGTTTTTCTCATCTTTCCTTGAAGCTGCCTGGCGCCGATTCAGGAAAACGAACTGTGCTGGTATTTGTATTACCCAGTCCTTTGAAGATTACTTCACCTCCTCGGTAGGTCGAGCCCTGACGGCCAACTCGCCGTGGAAGATCATCATGAAGCAGGAAAAGGAGAGCATAGAAGCCATGAAGGCTAATAACTACTTCTCCACGACTGATGCTGAATATGAGCGTATGAAAAACATACGAACGATAAAGCGTGCATTTTCTGAGATGCTCGTCCGATTCGAGAATTTCCAGGAGATATGTCGCCTCTATGTAGACAGGAAAATGGAGCTTTGTTTTACGACTGACAGTACCGACCGTGGAAAGCTATGGGAAATACAAAGCCGTCTTGATTGCTCTTACGGCGAAGCAATTGAGATACTGTATGAACAGGAAGTTGCTAGCAATGCAGCTGCATAAATGGGTAAACCAACAGATGAGCAAAGGGTCATCATTGAAAATGCAAACGCAAATAATATGGTTATTGCAGCACCAGGGTCTGGGAAGTCATTTACGATGATCGAGGCTGTGATCTCAATCCTCAGGCAGTTCCCATATGCCAAGGTTGGAATGGTCACATTTACTCGCGCTGCAACAAATTCATTGGCTGAAAAGCTGAAAAGTCGGTTAAGTAAAAAAGACCAGGATAGGGTGCTGGTAAATACTTTCCACGGCTTTATCCGGATGCAACTGGACATGGTCAACTGGAAGGGCAAGATGCTGATTAGCTCGGCACAGCGTTCTGTAATTCATCGTGCGTTAAAGGAGTCAGGCGCGCCTTTCCGTTACCCGGAAGCTGAATTTGCTATTGATGCGATTGGAAGGGAAATGGATACAGACATCATTTCAGTTCGCCATACGCGTCAACAAATCCACTTGTTCAACACATACCAGGCAATATGTCAGAAAGACCACGTAGCTGACTTAAATGCACTCTCACGTTTTGTCGTGGGCCAGATGCACTCAGGAAAAATGCAGCCACTAAATTTGACGCATTTAGTTGTAGATGAGGTGCAAGACACCGACTCGATTCAGTATGCCTGGATCGCACTACATACAAGGGGTGGTGTTAACACGAGCATCGTAGGGGATGATGATCAGGCAATCTATTCTTTCAGGGCTTCCGGCGGGGTAAAAATATTCCAGCAATTTGAAAAACAATTCAGGCCAAACATATTTTATCTAAATACCTGTTTCAGGTGTGAACCAGAAATTCTTAAGGTTGCAGGGGCATTGATTGAAAAAAATGTTTACAGATACGTTAAGGATCTGCGTTCAGCTAAAAGTGGTGGTGGAAAAGTTAATTTCCGCTCATATGTTGATATGGATGAACAGATTCAAGGCATCCTCAATCTAATTAACCAAGACCCAAATGGCTGGGCAATCCTTAGCAGAGGTAATGCACATCTTGATCAGCTTGAAAGCCTCATAGAGCAGCCGGTTCTTCGTTATGGAGGCAAGTCCTTTTGGGATGAGAAAGAGACGAGCGACGTACTGCATCTGATGGCTTTCTTTCGGCAGTCCAACGATGTTCGATTAATGAAGAGGGTGCTGGCGCTTTTCGGTGAAAATGAAGAAGTTTTGGATCAAACAGCATTTAGCATGAAAGGGAGAAAAGTAACTTTTGGTGAACTGAGCATCCCAGATGCAAGTTCCCTGGAAACAAGAACACTTCACTCAAACTTCACCCGGTTTACACAGGAGACTCGGGATAAAGTTGAAATCGAAAAGCGCTTCGCAAATCTGATTAAATGGATGGAATTGTCATCAATAAAAATGAGGACTCAGAAAGGTTCACCTTCACTGACACGAATTGCGTTAGATACCTGTAAGCAATGGGCTGAGAAAAATGGCTGGCAAAACATGATAAATCGAGCTGCGGCGATGTGTTTGGGGCCTAAAAAGAAGGATGAGGAATATACGCCGGATAAAGTAGTTTTATCGACATTGCATGGTTCGAAGGGGCTAGAATGGAAAAAAGTCATTATTATGAGTTGCAATGCTGACCAGATCCCAAGCAAGAGATCAGTGGGGCAGGAAGCGATTGAAGAAGAGAGAAGACTTCTATTTGTAGGATTTACACGAGCAGAACAACAGCTGCATGTAATGTGGTACGGTGATCCGTCCTTCTTTTTAAGCGAATGCGCCGAAGAAAAATTGAAAGAGGCAGCGAATATGAGAATAGAATCAAATTTAACAGAAGAATTTTCCAATCAGTATTTACAATAAATGACTTCTAAAAAGGGCTTTCGCTGTCACGCGATTACAGCAATGATCTTGCTGGCAACTTCGAATGTAGTCTTTGCTGAAGACTATCAGTTACCGGCGACAGTAAATAACCCGGTTGTTATGCCTGTCGGGGCAGATGAATTTCAGAATGGTGTGAAAAATGCGATTATTAAAGAATCTGGCACCGGCCCCGCGCCTGAGACGTCACAAGCAACAAAACCGACCACTGAACTACCAAGTCTTTCACCTGCAAGTAGTGCCTCCCCAGCTGTCAATGAGATAACTGGCGCATTGTCAAAAAACCCTACGCTTGTCGGTTATCAGCAACAGGTTAAATCCGGAAATTTTGATAGTTACGGAAGACCGGCAGGGAAAGAGCCTCAACAAAATGCACAAAGCACCGGGGCCCCTTCAAAAGCAGATGAGTTATATGTAGAAGCTCGTAATCGCTACAAAGAAGTGCAGCGAGTAAACGTCCCACCGGGTGGGAATATTGTACTGCCAGTTTCACGGGGTCTGCAAAACAGAATTTCAACTTCATTTAAAAACGCATCTGTAAGTACTTCAACGCCAGGTGATGAAGCCAGTATTTTCGTTAACGGCGGCGATGTATTTATTTCAACAAACACGGATAAGCCAATTGGAATAATGCTTTCAGAAGATTCAGTGCCTGAATCGACTTATAACCTGACACTGGTTCCACTGGATGTTCCTGGTGCAATGATTTCGGTCACAACTTCTTTGAGCCCGACAATGCAGGCGAAACGTGAGACATCTTTGGATAAACATAATTATGATGAGATGCTGGCACGATCCCAGTCAGAAGAGTTGGCACCATCTGACCCTCGTCAGGATGACCATAAACAGCGGATCATTGATTTACTGACTCCGGTTGCGCTAGGTGAGGTTCCTTCTGGTTTTAGTTTACAAGAAGACCGCTTGTCACGTATACCGAGCTCAGAGCAGTCCCCGTGTAATTTCAATATGTATTCAAAGTTAGGGCAAAGACTTGTGGGATCTAGGGAATTGATAGATGTCATTCTTGTTAAAAATGACAAGCCTTACGGACAAGTTGTCGCTGATCAGCAATGTATAACTGAAGGAGTAATTGCAAGTGCTTTGTTCGATAAAGCATTTCTTCAGCCTGGAGAGGAAACCGAGCTTTACATTGTGCGGGATAAATTATTTAAAGAGCGCCAGACTCGTGTAACCACACGACCAAGCCTGATTAAAAGATAAATGAAAACTAGGAAATTAATTGCTTCAACAATTATTGCGTCTATGCTCGCAAATACTATGAGTTGGGCATTTTACGTTTCGCTCATTAACATGGTTATGACACCAAAAATATACGCAGCTGATGCGATATTTGATCAGTTGGAAAACAATTTTGACCTTGCGAACCCCAACGCAAATCGAAATGCAACAACAAGTGCTCAGGATATTGTAGAGAAGTACAAGAATGCTGATTCCGGGGAAAACCTGAGCGGAAAAATATCAGATAAATATGTAGGTAAAGCAGATTCAATAAACTTAGACGTTGGGAAGTACGGGGCGCTGAACTCAAACGAAAGTGTTATGAGTAATGCTGCATCTGACGGCAAGTCGATCGGTAAGACCGTACAGTTACCGAGCATGACGGGCGGTACGATCAACTCTAATTATACGAAAGAGGGGGCAAAGTTACTTTCCAGAGACAGTAGCGGTAACATTGGTATAAGTAACAACACGAATACAACGGCAGGAACCAAAACCAGTACAGGAGAGCTATTCAGCTCAGAGCAGAAGCACAGTGATATTCAGTTTAATTCCGGTGGCCGGTATGGAGATGAGGATGGATTCATCAATGACATCAAAAATCGAAAAAGTCAGCTGTTTGAAGCGCAGAGTTACGATGGGGTTGCCTACCGTACACTGGTGAATGCAAATAAAGACAACCCAGCATCTAATATTAAACCTAACGACCCTATGTTCAATGCTGGCCGAAATGAAATTGGTAATGCTGTAGCCGGTACAGGCAACTGGCTACAGAGTTGCAATACGGAAACAAAAAAACAAACTATTACTACACACTATCCAGATTATAAAGAGTTTTACTGCAACTCACCCAAGAAAGATAACTTTAATAGTTGCACAATAACTCGTGATTTTTCCGTACCTGTTTATATCTCAGGTGGTAATGGTGATATGTCTATGTGCGGGGATAATTGTGTGAGGGTCTGGTTCGGCAGAAGAGACGACAACTATTGGAACGATGGAGTATATGACAACTCATTAACCTTAAAATTTCATCCTGATGCAAAGCTTGCAACTGCGAAAATAATTAATGCAGAGTGGGATGATCATATGAGGGTCACGCTTGATGGAACGCAGATTTTTGCTCACATAGATGGAGAATATAGAAGTAGCAATTATCCATCACCACAAGGGCCATGGGAGCTGAAAAAATCATGGAAGCTTGACAAAGTCTACGATATTACCGACCAGGTAAGAAACTCTGTATATCAGGAGGTGGACCGTGAAGTGACAATGGCGTCACGCGTTTGGGTAGGTGGCGGTGGGGAAGGCTATTTTGAAGTTGAGCTGACTTTTGAAAATATGAAGCTGGAGGATAAACATATACAGGAACCCGCAGGTTGTTTTGATGCAGTACAAACGCCGAATTCATTCTGTCGGTTTGACCGGTTTGTGAACATGGATGTCGGTACAAAGCGGCTCCCGGAAACTGTGCTTAAAATGGCCACACCGCTTTATAAAGGCGATACCGGGTTCTTAACCTGGAAAACAAACCTTGAAGGTTACTTCTGTGATCCCCTGGCGAAGGAAAAGCTGTGCTCATATGATGCGAAGGGAAACATCATGAAAGACGCCGCAGGAAAAGACCTCTGCTACAACTACGACGACATTAAAAATATGCCTGACGCTTGCGGCACATATAAAAATGATGCTGCGTGTGTGCTCGATACACAGACTTGTGCAGAAGGTTGGTTCGATGAAGGCACAAATACATGCTACATGTATGAGCAGAAATATACGTGTGACAGAGGTAAGGACGTCGTCAGAGAGGTAGAGTCACAGACTAACGCCTGTGTAGGTATGATCCCATGTTCTGGTGGAACATGCGAAACCGGCCCAAAAGAGGAAAACAATGATTTTGGGAAAGTGGCCGCGTACTCAAACATGGTTCAGTACATGCAGGGTGAGGCAAAATGCGAAGATCCCAACGACCCTAATTCCTGCTCCGTCTTTGAGGGGAAAGCAGAATGGTGCGGCAGGTCCGTTGGTTTTGTGAACGGGCTGGCCAAAACAGATTGCTGCGAACAGCCACAGGGTACCGCTGGCTCACTAGAGGCGATTATGCTGGCTGGGTCGATGATCCGAAACACGAACTGGACACGAGTGAATGCTCAGCTGGTAAGCTGGACCGGTGGGGAGAGTGGAACCTGGGCTTCAATGGCTAACTCGGTTGGTGAATGGACAGCATCGGCAGGTAAAACTGTTGGTCAGATGTGGAACAATGTCACCAGTTCGCTAACCAGCGTCTACGAAAATGTGGCCGGTAACCTTGGGCGAACAGTAGGTTCATCCACTGCTGGTGGAAGTGGTCAACTTGCTAAGGAGACAATGAGCTCTTTCGGGCTTGGTACCCTTAAGAAGATGGCCATGGAAAAAGCATATGACTTGCTTCCCGATACAGTAAGGGACTTCGTTTTTAAAAATGTAGCGACAACGGGTGGCGAAGTAGTCTTTTCAGCAGCAATTCAAAACTTTATGCTTGCATTAAATGTCATTGGCTGGATTTATACCGCATATCAAATAACAAAAATGTTGCTTGAAATGCTTGTGGCCTGTGATCAAAAAGAAATGGAAGCGTCTATTCATAAAAATCAGAAATCCTGTTTCACACTGGATACTGAACGCTGTGTTAAATATCTCAATATGGGATTTACAAAGAAGTGTGTTAAAAAAGCAACAGACATGTGCTGCTACAATTCAATGTTATCTCGCGTGATTATGCAGCAGGCGTATCCTCAACTTGGAATAGATCCGGTTGCTTCGAGTTGCGTTGGATTATCAATTAGTCAAATACAGAGATTAGATTTTGATAAGATCGATTTAACTGAATGGATTAACGATGCCGTCCAGGTCGGAGAAGTTCCTGATCAGTACGCTACATTCTCCGAGTCATCGATAACAGAAAATTTGCCATTTAAAAATGAAAATTACCAACTTCCATCCCAAAGAACGAAAGAATCAATGGGTGGTGAGGATAATATGATAAAAGCTAGACAGGAAAATAATCAGGCAATTAAAGAGGAGAATGTGGACTGTAGCTATCTACCACGGCCCGCGATTTGTGAAGTTGGGTCAACTTATGTAGACCCAATTACTGGGAAGGAATTACCAAAATACTAACTGTCATGCTGTCATTTTCCCTGCCTGCAATGACCATGGCCGCAGATACCGGCGTCCCGGGAGCAATGTGCCAGTCAGCTGGTGTGTGGCAGGGACTAATCAAAAATATCTGCTGGAGTTGCATCTTCCCGATGCGGATCATGGGAATTGGTGCGGCACCTGAAGGTGCCGCACCCTCACGCCCCGGCTGCTATTGCACAGACCAAAATGGGATACCAGAAATCGGATGGCAGTTAAGTTTTTTCCAGCCAGTTAAAATCGTAGAAGTAGTGAAAAGCCCATGGTGCAGCCCATTTTTGGAGGGAACCATGTTGCAAAAATCACAGTTCGATATTGGCAAGAGCAATACTAACCAGCCTATGACTGCTACAGAAGCCGGATTCTACGACGTACATCTCTGGGAATTCCCGATCATGACAATGTTGAAATTGCTGATAATCGGTGAATGTACAGCAGAACCTTATATTGATGCCAGTCTGACGTATATCAGCGAAGTTGATCCAATGTGGGAAAGTGATCTGTTGACGCTCGTGCTGAACCCCGAAGCTGTGGTATTTGCAAACCCTATTGCCTCAATGGTATGTGCTGCTGACTGCGTGGCAGTGACTGCCGGAAAGGATAATTTGGCTGCCTATTTTTGTGCCGGTTGTGATGGTAACTTGTACCCGCTTACAGGGCACGTCTATGCGAATGATGATGCCGTCAGAACCAGTTCCCTTATTACACAACGACTACTAACTAAGTTACATCGGCAAGGAATGCTAATGAGAACAATGGGAGCAGATGCAATGTGTGAGAAAACATGGGAATACTTCACTCCTCGTTCACAATATAGACTTTCAATGCTTTACCCAACGCCAGAAGCTAAAGGGCCTGATTGCTGCCATAGGCTTGGTGACTCCGTACATGATTGGTCAACGCTGAAAGGTGGACGAAAGAAAATAGGCATAGATAATTATGTCTATATGCTATGGAGATATAATGACTGTTGCGTGCGTTTTAATCCCGGCGCTTAA


>R478
ATGTTAAGCAGTAAAAAAAGGAAGTCCCCTACAAATATCAAAGAATCGCTCAATGATAACGCTGACCGTTTTTATAAGATGTTTCGCATTCATACCACGGCAAAAGTTGCTATGTCGCTAATTGCCATGACCGCTGTAGGGTTTTCTTTCTACAATCTTTACGAACAATGGCAGGACGCTGAAGGGAAGAAAGACCATATAGCTGTAATACGGATTTCTGGCGAGATGGGTACCGGCTCGGAAACGGGCGATGGAACAGTGATCGCAACAGCTCTTGCCAAAGCTTACAATAATCCCCATGCCAAAGCAGTTATTATCGAGGCAGAGTCAGGTGGTGGTGGTCCCTCTGACGCCATCATTATTTACCGCCAGATAAACGCGCTTAAAAACCACCAGCCACAGATTGAACGCGTATCAGATGCCGGTGGCTCTCTTTCATCTGTAGCCGCTGACAAGAGTAACAAAACCGGGAGCACAGAACGTGGCGATGAAGCACGGTCGAAGCAAAACTCCCTCGAAGTACTCTCCAGCGGTACCGGTCGTTTTTTCTCTGATATCGCAGACTCATATAAACCAATCATCGTTAGTGTGAAAGGCATATGCGCATCCGCATGCTATTACGCGGTATCGCCCGCTGATGCAATTTATGCCGACAGTAATGCCCTGATCGGTTCTATCGGTGTGCGTATGGACCACTGGAATCTGTCAGAGATCATGAGCACAGTAGGCGTCAAGAATGAGCCCCTTACGGCCGGTGAGTTCAAAGATGCTCTTGACCCCTTCCACCCATTGTCCGATTCAACGAGGGAGTTCATGCAGAAGGAGATCCTGAACACGATGCATGAAAAATTTATAACTGATGTTGAACTTGGACGGGGTAAAAAGCTTCTCTCGCGTCATGATGCCGATGCTGTTTCTCTCTATTCAGGCCGTGTATGGCCAACACCTCAGGCAGTTAAGTACGGCCTGGTGGATGGAGATCTTACGTCAGTAGAGATCCGTACACGTCTTTCAAAAATGTACTCCACTGACACGTTCAAAAACTACAATGAGCCTCATCGTAATCTCCGTTCTGCACTCGGCATGCTGATGAGCCTGTCTTCAAATATTGAGAGCCTTACCGGTACCACTACCCGCTTGGTAGAATCTGTTAATGCCACCAGCTACCCCTCTGTGAGGTAACATGGATGCTTTCAATCTGCTGTGGAGCATTACGGGGGTAGCTTTCATTATCCTTATTTTCGTCGTGTTGCTGTGTCTGTTGGGATTTATGACCTCTGCCATAGCGGAACGGCGGACTGCAAAGGCAATTGAATCTGGGCTTCCTGAAGAAGCTCAGGGGCTACTTAGTGATCTCACCTTTCAGTTGTCGGCTCATAGCACTACGCAGGTTGATCACATTCTCGTAGCCCCACATGGTATATACGTCATAGAGCAGAAAAACTACGTAGGCAAGCTCTACGGTACTCTGGAGGAAAGCCACTGGCGGAAATGGACTCAGTCCCGAACCCTCAAGTTGCAGAACCCGTTTAAGCAAAACCAGGGGCACATCAGGGCTATTCAGTCTGCTCTTAAGGCTAGAGAACTGGAATGTATCAATGTCGTCATCATAAACGGACGTTGTAAGTTTGATGGCATCAAGCCGGAATGGTTATGTATGGGGATGGACGATTTTATCCATAAAGTCAAACAACGACGAGGGCTACGGTTGTTCACACCGGAGTCTGTTCAGCACATCTGTTCGGTGTTGAAGTCAACAAGGAAGTCGCCAGGGCTCTATACGGACCTTACTCATATTCATAACATAACGACAAAGTACAAAGCCCCGATGAAATTCGAGCAACGAGTAACATACATTCTGCTCAACTTTATCCATTATCTGTGGGCAAGTCTGTTCACTAAGCAGAAGCCTTAGTTGATGGATGAAAAAATTGTCCTGACGCGCCAGCAAATTTTAAGCTCTGCACTAAAAGTCAGCAAATGTCGCTCGCTCGTAAAAAGGCGCTTTCAGTCTTTGGGTTTAAAGTACGCAGATTCTCAGGAAGTTCGAGATCGGCTAACTAAGATAGAAAAAAACGCGTTTCATCATTTGGGAAAATTTTGTCAGAGCAACGATATCGATTCCCTATTCTCCATGGCAAATACCCTGTCTGAGCTTTTCCTTTTAAAGGGAGAGTTGATCACGACTGATCCCTTTGGGGACCGTGAAACCAGCTACTGGTCGGTACCACAAGGATCATGCCATGAATGGATTCAATCGCTGACCACCAGCGAAGGTCCTGAACGTAAATTCGTTAGTTTCCGTATTTCTTTCGATAACAATGACGAACGGTGTGATCTTGTAAAAAAGAATGCCCGTATGCTTGGTTGTTATCTTTTGCCTTATTTCGTCGATTTAACACGCACGGTGGGCGCATTCATTAATTTGCCAGGTAGTGTCTCTTTTAAACAAGTACAGCGCATCAAACCCCAGATTCATCCAGAAACAACACATAGTCATATAGTTACTATTGAGGACTCTCCCTTTCTTTCTCGGTTAAAATTTAAAATCATTACTGCCATAGATCAGCTTCCTGACCCTAATGGCCTTTATACAAACACCTTTAACAGCATTATTGACCGTGCACTGCTGACTCATCTCAAAACCGAACAGGAAAAAATAGATAGTCCAAGAGTCTGCAAAAATGTGATTTCGGCTTTTGCCGACTCAACTCTTTCTCTGCCGGTGTTTAACATCGGCCTAAACGAGCAGTACAGATACTGGACGCCGTGGGGCATCAACTTTATAGAATTTTCCCGCCAGGCCGCAAAAGCAAGGACCGCTGTATTTGTTCCTGATGTGGGACAGATCGAGTGGAAAAGCGCAGAGCATAAAGAACTGGCGGAGTTAAGCCTCATCGACCAAATCATACCTAAACAGTACCACTGGCTCCTGGGTATCCCGACGATGTGGCGTAACAACTATTGCAATCACGATCAGAGGCTAGCTCTTTTTCGTGAATGGAGGGAAAGCAATGGCTGCGGATAAATGATGATGAATTTCAGGGCGCTGTATTTATGTATTAAACGGATTTTGGGGATATTCTCATCTCAGGAGAATGATGCAACCTCTGTAATGATTGAGGATATATCAAGCCTCTCTCCTTTTGCGCAGATTCTAGGAGATCAGAAGTACACTGTTCCTGATCATCCAAATCCAGAAGTCCTGAAATTCATCGAGTATCCAACTCGTCCGACGGGCATACAGACATTTAATGAACAGTCAATCCTGTCTCTGTATCGGGAAAAGCTGCACTCAATTTCAATGATGTTAGCTATCAGCGATAGCGACATCAGGGACGATGCATATACATTTACTAATTTAGTTTTAAAGCCCTTGGTTGAATATGTTCGCTGGATACATCTTTTGCCAGCTTCCGAAAATCATCATCATAATGGTATTGGTGGGTTACTTTCTCACAGCCTGGAAGTGGCCATACTCTCTTTAAAAAATGCGCATCACTCAGAACTGAGACCAATCGGATATCAAGATGAAGAAGTAGTCCGTAGAAAAGTATATCTCTATGCTGCGTTTATCTGTGGTTTAGTCCATGATGCCGGAAAGGTTTACGATCTCGACATTGTAAGCCTGAATTTAGCTAGTCCGATCATTTGGACGCCAAGCTCACAAAGTCTTCTTGACTGGGCACGTGAAAATGACGTGGTTGAATACGAAATCCACTGGCGAAAGCGTATTCATAATCAACATAATATCTGGTCCAGCGTTTTCCTTGAGCGAATCCTAAACCCGGTATGTCTTGCATTTTTGGATCGGGTAAATAAAGAACGTGTTTATTCAAAAATGATCACCGCCCTAAACGTTTATACTGATGGGAATGACTTTTTGTCTAAATGCGTGAGGACCGCTGATTTCTATTCTACTGGTACAGACCTTAATGTTTTACGTGACCCTATCATGGGTCTGCGTTCTAATGATGCAGCAGCAAGGGCCATTAGTACCATCAAGCACAACTTTACCAGTATCAATATCAACAATTACAATGCTAAGCCTATGCACATCATTATCGTAAATGGTGAGGTATACCTTAACGAGAACGCATTCCTTGATTTTGTTCTCAATGATTTCGAATTACATAAATATAACTTCCCTCAGGGAGAGGCTGGTAAGACCGTATTGGTAGAATCCCTAGTTCAACGTGGTTACGTCGAGCCCTATGATGATGAGCGTGTCGTTCACTACTTCATTCCGGGTATCTATTCGGAAAACGAAATATCAAACATCTTTAGAAATGGGATAGGGAAACTAGAATTCTATAACCTTCTTAAGCTAAGGTGGATTGGTTTAATCTTTGATTCCTATAAAATCCCTGACTCAGTGCCGGGTCTTTTTAGCGTTAATGCCAATAAAGACTTTATTTACATTGACGAGCAAAAAACAGTTACTGAATACAGAAGACCAGTGCCCGGTCGGGACGTTATAACTAAAATTACTGATACTGTTGAGACGGCTGTTCTTAAGGTTAATGATTTAGGCCGCTCCTCTGCCTCTATTGATGTTGATATACATTCTAAGAAAAATGAAGGCTCATCCGACGATTTTGAGAAGAAAGCCGAAAGTGATAATGAAATTGATAATGACACGCAGATAGTTAAATCTGAGGGTGAGGAAGCAGCTGATCCTGTCATTCCTGATATAGAAGAAAGTGAAGATGAATCGGCAAAGGACACGGAATCCCATGTCCTGGTCAACCAACTTCATGAACTCCTTTTAAGCGCTCCACTTTCCAATGACTATATAGTGTGTGTTGATGCTGTCCCCTACCTCAACATAGATACCACTATGGCATTGCTGCCGGGATTAGATGAAAAAGCATTCAGTGAAGAGCCCTATTTCCAACTGACATTCAGAGAAGGCTCTCTCGATGGAATGTGGATAGTAAGGGACATTGACGATCTGCGTTTAGTCCAGCTCGGCGATAACTGCGCCGGGTTCCAGCTCACCTATCATGAGCCAAGAAGGCCAACAACTTTAAAGTCACTTTTCAATACTTCTATGTATCAGGCATTAGTGATTAATGATGAGTCTTCTGTTGAAAACTCTGCCCCACGTCCAAAGCAAACGCTTGAGCTGCCTCCCCCACGTGTAAATGCAGTCGAAGAACATTCTGGCGACGTGGAATATCATGGAACCGATAGTGCATCCGCGACTGGTCCGCTGAAAACTGAGGCTGTGGAATATGAACATTATCAACATCTTTTTGAGAAAGAAGATGAAGAGCATGAGATCATTGATTATACCGATTTCTCACAGCTTAGTGTTTCTCGGCCAGAAGTCGGTAGTTGTGCAACAAGCTCTTCGGTCCATAATGAAAAGCTTCTCTCCGAGCCGTCAGAATTACCAGAACTTAACCGAGAACAGAACGCTGATCCCCAGGGTACGAATGAACGCTCTATGGATGTTTCTGTAGGACAAGAAAACTCAGAACCAGATACTGAGGGTAACTGCCCACCACCAGCTGAAGTTGTGTATTCCCAGACCGAAGCAACCGCAACCAGTGTGATGGCAAGTGAAGAGCCCGCCTTACCTCCTGTACTTGAAGAATCAAATGGAGAGCATGCGCCCACAGACGCTAAGGGGCATCATCTTTCGCCAGCACTGGCCAGACTGTTCGCCCCAACAGCACCGGTAGAAAAACAAAATCCCAAGCGCAACCGGAATAAATCATCGGACAAAGCAGAAGTACAAAAACCAGCATCACCTGTTTCTGGTCACAATCTGAACAGTAAAGTCTTTGCATCTACTGAATCAGACCAAAATGGTGAATTCTCGCTTATAAGCGAAGGTGACGTTACAGAGCTTGAATTTGTAGAAATTGCGTTAGTACTGCATCAAATTCTGTCCAAAATGGAGGTGGCGTTTAAAAGAAAGCGCAAAAACAGATTTATGGTAAGTACTCCTAATACTCTCTATCTGACCCAATCTTGCGTGGAAAAATTTGGGTCGCAGTTAGAGGCTCAAGATCTTTTCAATAAGCTTCCTCAGTACCTCGTTAATTCTGGTGCTGTGATCAATACAAAATGCCATGCATTTAACATGCCTACTTTGCTGGCCGCATCAGACCGGGCGAAAGTGGACATTGAACGAATTATCAATAACCTGAAAGAGGCTGGGAACCTATAATGTCAGATTCGAAGAGGACTAACCTCCATGCACAAGAGAATTTTTATCGGCCTATTCTTGAGTATCGTAGTGCCTCAATACTTTTGATTTGTTCGGTTTCTATGCTTTATATGGGACTTTCTTCAGACGGACTGGACATCGCCCCAATAGTTCTGTTCACCTCAATATTGCTTTTTTTGCTGTGCCTTTATCGTTGCAAAACAGCAGCGCCATTTTTGATGGCTCATTGGCGTGTATTCAAGCGACATTTCATGTTCGTTAGTCTTGATTCACTGCGTGTAATTAACAAAAGTAACTTTTTCTCCAATGAGCGAAAGTATCGTCAACTGGTTCAGGATTATCAAAATAAAAATAAGGATATACCCGAGCGAAAGTCCTATTTTTGTGATGGGTTTGAGTGGGGTCCGGAACATGCGGATCGGGCATATCAAATAGCTAACCTCTCCAGTGATAAACGTGAGATCGAGTTGCCATTCGTCTTCAACCCAATTAAGAGACATTTTGACGCAATGGCTCGTAAGATGGGCGGCAGCAATGCAATTTTTGCTGTGGAACGTAGGGAACCCATATTTGTAACTGAAGACAATTGGTTTGGTCATACTCTGATAACCGGAAACGTGGGTACCGGGAAAACGGTGCTACAGCGTTTACTAAGCATTAGCATGCTTCATCTTGGTCATGTTGTTGTTGTCATAGATCCAAAGAACGATGCAGAGTGGCGAGAATCTCTAATGGAAGAGGCTAAGACCCTCGGTCTTCCTTTCTATAAATTTCATCCTGGCCAGCCAGCATCTTCGGTCTGTATTGATGTCTGCAACACCTATACTAATGTTTCTGACCTAACATCTCGTCTTTTGAGCTTGGTGACAGTTCCCGGTGAGGTTAACCCATTCGTTCAGTATGCCAAGGCTCTCGTTTCCAATGTGATTTCCGGGCTTTCTTACATAGAGAAAAAGCCTTCTATTTATCTGATTCACAAGAACATGAAAAGCCACATGTCTATTGTGAATCTTACAGTCAAGGTAATGGAGTCATGTTACGCGAGATATTATGGTTACGATGTCTGGACCGAAAAAGTTAAGTACGTCGCTAACGATACCTTGCCGGTACGTTTCAAGCGTCTCGCTGAATGGTTTACGGCTCATTTCATGAATTACGAGGGGTCCGAACAAATAGACTGGTTAGATACTGTTTCCCAGCTTATTGATTACTCAATGTCCGACCCAGAGCATATGGCTAAAATGACCGCAGGTATTATGCCTGTTTTCGATATGCTCATTGAAAAACCTTTAAATGAGCTTTTATCTCCTAACCCGAACTCAGTATCATCAAGAGAAATTGTAACAAGCGAAGGGATGTTCAGCACTGGCGGGGTGCTATACATTTCGCTTGATGGCCTTTCAAACCCCGATACAGCAGCTGCTATTTCTCAATTAATAATGTCAGATCTGACCTCCTGTGCCGGTAGTCGCTACAACGCTCAAGATGGTGATATGTCAGCTAATTCCAGGATAAGTATTTTTGTTGATGAGGCACACTCAGCCATTAACAACCCTATGATTAACCTTCTGGCGCAGGGTCGTGCAGCGAAAATTGCACTGTTTATTTGCACCCAAACCATCTCCGACTTTATTGCTGCGGCAAGTGTTGAAACTGCCAATCGAATTACGGGGCTCTGCAACAATTATATAAGCTTGCGAGTCAACGATACTCCTACTCAGACGCTTGTTGTAGAGAACTTTGGTAAGAGTGCGATAAGCACAAATATGGTCACTTATACGACCGGTTCAGAAACATCTTTGCCGCATAATAACTTCTCAGGTTCAATCTCAGAAAGAAAGCAGACAACTTTAGAAGAGAGTATTCCAAAGGATCTCTTGGGTCAGGTCCCTATGTTTCACATAGTTGCCAGGCTTCAAGATGGCAGGAAGGTTGTAGGCCAAATCCCTATTGCTGTTGCTGAGAAACAAATGAAGCCAAACACAACTCTGTCGGAAATGCTTTTCAAGAAGGCCGGAAAAGTTACTTTGCGTCAAAATCTCGATATCAAAAATCTTAATAAATTTCTAAGGAAGTTGCATCATCTGCTTTCTGAGGCCCAAAGCGTGGGTCATCCGTCAATTGCTGCCGGATAGCCCTTTCAGAGTTCTGCGCTGCATTCGCATAAGTCGAAACGCCGTCGCTGCTAATACTCTGATACCGGTCACTTACAGCTGCGACGCCATCAGACATCTGCATGTGATTAAGGACTTTACCCTGGAGAGAATCAGGCATATTTGCAGGGTTAGAGGCATCATTTGCTATCGATGTCTGGGTTTGAAGGATGCCCGCTCCCGTAAGCATCTCATTTACCGGTTTCGCCCCAACGCTGGTTAGCGTATCCGAAACAAATTGCTGGCCCCCGAGTAGCGCACCAGAAATCGCGCCCCGCTCAGTGTTGGCCTCTATCTTTTCCCCAACCAAGCGATCTGTGACGGTCTGAGTGCGGTTACCAACGAGACCACCGCCCGACCCACCTTCTCCCAGGTTTGCCCGTACGACTGACTCAAGTGAACCATCAGCTCTGTTATGAGTGTTGAAACTGCTATGGATGCTCTTAACGTCATTCATACTCCAGTTAACGTTATAGTTACCCAGTTCATTAAGGATCTTCTGGGTATCCGCTTTGAGCTGCTCTCTTTCGGCACCGGTAGCCATGGTGCTGGCACCATAGGTAAAGACAGCTTGCTGTGCCAATTCAGCTCGCTTATCGTCCCGGCTTAAGTTCGGGTTGTTGGCAACACGACTAAAGTAGTTATCAGTGTTATTAGATAAGCCACGAACTTGCCCGCTCTGATACATACTGTTCAAAGCAGTGGCTCGTTGATCCATTCCATCACCAACCACCCGACCTCCAACCTTTTCCAGATCGTTAAATGTGCCTTCTGCATTTCTGACATCCTGACCCGAATTGACGACTTTCTCTACACCCTGATTATTCAGTACAGGTCCATTCTTTTCGAGAGAATTAAGCACATTCCTTTCTTCATCAGAATAAGTGCGGCCCACGTTGTTGTTATGTATTCCCTGAATATCGCCTTTGCCCGCGTTATCAAGGTTATACGGAGTAAAGCCAGCTTCACTTTTTCCAGGGACACGCTGTGTCGCGTCCTGAGCGTTGGAGGAAAGACCGAGTTTAGCCTGCGAATCTACACTTCCACCCAGTTCCCCTACGCGTGACGCACTCATCACGCCAGACGTATTTACGCTGTCAGGAGTTCTATCCTGTGCCTGAGTGATAGTATTAATTCCTGACCCGTCACCTGAAATTCTGTCGAGCTGATTGGTGATAGGTAGCAGCTGCTGTGCATTACCACCGAAGTCGGAAACCAGACTTTTAAGCAGGCTGGAGGTTTCACGGAGATCCTGTTTATTACTTTCGGCCGTCTCTCCCCGGGCGGTATCAATCGCAATTTTTTGCTCACTGAAATCTCGTGTTGCAGCCACAAGCGCGTCAGTACGTTGAAGCTGCGATCCAAGCTGATTACTGGCCTTGAAGGTATCGTTATAGGAGTTGAATTTCTCCATAAACGCATTCTCATCCAGCCCATTCTTACGAGCAAAATTCCTTACATCATCATCACTGAAGTTTTTGTTGCGAATAGAATCGGAGAACCTGTCCAGGTTAATGCTTTGTTTAGAATCAAGGCTCATTCCACTATTGGAGCTTGCGTTAGTCGAAACCGATGTAGAAATATTTTGCGCCATCGTCTGTGTCGCCTGGTTCATTTTCGACGATGCTTCTTTAAACGCATTAGTATTGGATATCTGATCGCTGCTTACCTGAGACGCCGCTTTACTGAACTGGTCAGTTAACGCAGAATCCTGGCTAAGCTGATTCGTGATTGCTTTTGAAAGGTCATTTGAAAGCGAGTCACTGCCTGTATTGGTCTTAGATGCACCGCTACTCAATTGCCCTGCTACAGCCGCTTTCAGCCCGGCTCCATTGCCAGTTCCAACACCTCCATTAAGCCCAGCGTTGAGAATAACATTTGAAGCAATGCTGGCCATCTGAGACGCACTCACCCCATGTTTCGTTGCAATACCTTCTGCTACAGAGGCACCAATCTTATCCGAGATCTGCTTCATTGTTTGCAGGTTGGTTGAGAACTGCTGGCTCGACTGTCCTGACCTTCCAATTTCGCTCATCTGACTGTAACCAGCCTGGAATGAATTACTTGCCGCACTCATAACTGATGAGGTTACAGCTGATCCTTGTCCCTGGCTGTTAGCGATACTTGAACCAGCATTCCACATTCCAAGACGGAAATTACTTGAATCAACTGCGCCGCCATCGCTGTATCCCTGACCGGTACTGGTTAAGGCGGTTCGTGTCACGTCACCAAATGAAGATTTACCGCTGTTAGGGCCATCCCATACTTTGGGCGTTACATGACCAGTATCCACCGGCGCATCGGGGGTCACTCCCTTAACCGCATTCATCATCGGGTGAATCGACTGTGTCATCAGGAATAATGTGAGTACCGGAATCAGAGCATAGAGGGCGGAAGCAACAGACAGGTATGAACTGTATGTTTCCGCAAGCCCTGGGAGTCCCATCCACGTGACGGCATTATTCTGGCTGTTGAGGGTGCTCCAGGTATCCAAGTCGGCCGTCGCGACTTTCTTCACATACGCGTTGACCATTACTGCCGTAAGCGGCCACATATTCACGAAGAGGATAAGTTGCAAATATTTCGCCGCAGCGGCAACACCATTACCACCTAACGCCAGCAGCATAAGCAAAGCAAATGGAGCAACCATATAAGCAAACATTTCAAGGAATGCGATTGCTGCTCCCGACAGTTGTAACCACAACTGGCCCTGTGAAGCCATTGTGTTGGTTCGCTTCAGAGAAGCCTCAAACAACTGCATATCGGAAGCCAGACCGAGTGGGGTCTTATATTTGCTTGCGCCATTTCTGAGCTCATTCATAATGAACAGGTTCAGGGTGGCGTCATACGAACCAATAGCCTTACCGTACATACCATTTGCTGACGCCATAACATCAGTAAAGCTTGCGCCGGTAGGTGCACCATTTGCTTCGTCTGGAGTAAGGATGCCGTTTGTCTGTCCTATAAGGGAAATAGTCTGGCGAGCTTCAGCTGTACTGGTAACCTGTTTCACAGTTGACCAGACCTCATCACACGTACCAGATTTTGAACCGTTAGCGCCAACAATACTGGCAGAGGCATTCTTCAGTGCGCCTTTCATCGCCTGATTAATCCGGTCCATGCTATCTGCCAGATTAGCTGAGAAAATATCGTTAAAAATAGTTTCTTTACCGGCAATATTTGCGCTTGAGTTTTGGGTAGCCTTCAGGCAGTTGTATGCAAGAGACTGAACGGTAGCACATACGTTCATTGGCCCTAGCCCGCTGGCCGGTTCAGGAAATGCGGAACAGTAGCCCTGGCTATCGCCGCCCCATTGCAAAAACTTCACGAATCGGATCATCGGACCGAGGGTGATGTCATCGTCCAGAGTTGTTGCAGACAGGTCCACCGGAGAAAGCGGATCAAACGCTGTTTTATAATCCTTCAGCAAACCCTGGCTTAAGTTAGTGGTGACGGTTGCCATCGCAGCAATAAAAATTGGAATTCCGTCGACGTTTCTGACCTCTCCCGACTTTACAGATTCAATAGTTACATCCACTCGAACCATTGCCATCATGAAAAGGATCAACCCCAAAAACCAGGAGAAAAACGGTAATTCATTTTTGGTCGGAGCCTGAAGCCATAGCCACGTTTTATAGAATAGGCTCACACCTGCTACAACGGCGGCCGTGGTCAGGAACTCTTTTACACCAGTATATTGAGAAAAGATCAGGGCAATACCGGTAAAAGCCGACCAGACAAAATCAATATCACCCAGGGTATATATGTTGTAATCCATTCAGTTACGTGTGCCACGAATACTTTCAGTGAAAGCCTTCCGTTGCAGGCGACGGTTATCCCAGGTTGAAATGACGTCCGAGCTGGTACCGACCTGGCTGTGCGATAGCTCATAGGCGGCTTTAACCTGTTTTGAGAGATTGTCTGTTAATCGGTTGAGATCATCCCTTTTACCCGACAGCGACTCACTCGGTATGCTCATGGTTGAAATTTTGGCCTCAACCTGGCGCAACATGTTGATTACGAGGCTCGTCGCAGCAATAGTGCTGATGTCCTGAATGTATGCGTACCCTTCCGGTGCTTCGAATGTTTGCAAAGAGTCGATAATGGTCGGGATGCCGATATAGGAGATAATGCGTAATTCATCATCTGAAACACGAACGTCGTTGATGATTTTTTTCTGTACGTTTAAAAGAAGATCAGAAATGGTATCCTTCAATCCCTTAAAACCACCGTCATTAACTTCTGACATGACAAGGCACTGAGCCTTTCGTGGGGATGATGGATCTGGTGCCGGAGAACACTTGAGCATTTTAATTGATCCGCCAGCTGGTGGCCCCATGATGTAATCCGTGACAGTCATGGTAGACGGGCGGACTTCCATTCCCGCTTTTTCGCCTTTGCTATCCCAGTTGATAATGACAGTACCTACGAGAGACATAAGTTGTTCTGCCAGTTTATAACCGGATAACTCCGTTACCCCTCCGATGTTCATCGTTCCCTTATCAATATCCATGAACGACATATAGAAGAGGTTACCACTGAATTTTTCAGCGAACTCTTCGGGATCCTTTGCTTTAACCTGAGAAGTGACAGCTTCAGGTGACTTTGTCATCGATGAGCCAAAATCAGGAATAAGACCATTAATCGATCCCAGAATTGAGGCTGGTCCAGAGCTAACTGAGTTAGCGAACTGGCTTGGCGTACCCACGTTTTCAGAAAGGAAAGAGTAAGTTGCATTGCATGAATCTTTCGCAAATTTATTTAGCGCTTGCAGTTTGTTTTGGATGTCATTAATCGTTGCAGCACAGTCAGCACAAATAGCTGAAACAGCAACGTTAAAAGCATAGATAGCCGCACCCTGGGCAATACCACGGGCCACCTGCACAAGCTGGTCCCCGTTGATCATGCTGAAGGACCCAAGAAAAACGTCAATACCGTTACAACCGACAGAAGCTTTTGGAAACGACATGGAAACAAGGTTGGTATTAACGTTTGTTGTTCGGTAAGACATTGACCCGCCAACTATGCCTGTACGGGTTGCTGTGGAAAAGGTGGCCGGGCTGGTAGACGTCATCATGCCATTGAAAATGTTACGCATTGCGTTGTCTGCATTTGCAGTCGGGGCTAAAATTGCAGCACAAACAGAAAGAGACAAAAGTAACTTTTTGAAGTTGAAAACGGCATTACTGCGCATTTAATCTAATTCTTCTTGAGAATACCTCTCTATGGCTGAAGCAGTTGAAGATAATCTGCAACGTGGACAATGAGCATCATTTGTCACTGGCACAATGTATGGGCGTTTACATTTTTCGCAGGCACCTAGTTCTTCAATTTCTTTCATAGAAGTAAGGATTTCTATTATTTTATTAACTTCCGGTGCGCATACAAAGTATCCCAGATTATGAAGGACACTCATTATTCGGTTGAAGTCAATTTGCCGAAAACTCGCTTCCGGATTTATTGGATCAAAACCAAAATAGTTAACTGCGACATCAATAACAGCAGAAAAGGCTCGGCGGTTATCTGTGCGTTTGCTCCAGCCCCGGATACCTTTTTTGAGTTTTGTTTTTGCACCAGGCTCAAAATCGATATTTTCAGCAACATGATTACCGTACAAAATTCGTATTGTATTTTTATTTGCCCCAAGCGACATAGTTCTTGCTGCTCGCAATAGAGCATTAGCTTTTGTTTGATCGACCTTTGCCATATCAATAATCCTTTAACATAACTTTATTTGTTAAAGTGTTGAACACATCCTGACGGTGACTGGTGAACATAGTGTCATAACGTAATAGTTCCATCAAATCATCACTAACTTTTCCTAACCGGATGTCAGCAGACAATTCATAAGCCCAGGCAAAAACTTTCGTTTTAAGTGAAACACTCTCTTCAATATGCCCTTGTGAGAAAGCAATTGTACGTGGGAAAAGAACGACATCGTTAATTGTTTTTAACGATGAATAACCAATGTCTTTAATAGCATCAGCTGTAGTTGGTTTTAAACCAAAGAAAATACTTACAAACTCTGGTGCGAGCATTGAGATAAAGAACACCTGCATAAAGTAGTCATTCTGTATATCAACACATTTAGAACGCAACTCATGAATCTTCTTGGGATTATAGATATCCACTGTACCATTCAGAAAAGTCACTTTTTCACCGGCATCGTAAATACCATAGTCAATATCATTTGTATCATATTCACGAATTACATTGGAATCACCGTCCAAGACCGCAGAAAAAAACCTCTCCCATGTAATTTCCTTTCCGAGTGTACGCGGAACCAAAAAACTACCTGGACGTGTTTCCACTTCAAAAGCTAAATCAGCGGCTGTACTAAATCCTTTCCCAAATAGGCGACGCTGGAGAAGAGGAGTCCCAGTTTGATATGCAGAAGATCCATGCACAGGCAATAACATTAAAAATGCACGGTAACTACGAATAAGCGAAATCTCAGTGCGGAAAAGTTTACCGAGTAAGCTACGAGTTAAATTATCAGATTCTGACATATGAGAAAATCAGGTTTAGGTTTAGCCCTGTTGTTTTCTTTAATTGCTCCGATTAAAGCGGTCTATGCTGAAGCGATTATGATTTCAGGAAAGCTACAGGCTGATCTGCCAGCCGTATCCTTTGACCCGGGGCCGGGCGACTTTGTTGCATACGTTAATTCTAACACTATCACTGCCTCAGGTGCAGGCACAGCCTGTAATGTAACGGTTGATGATCGAGCGACTTCCTCTGTTGATAACCTCGTTTGTTTTTTTGAGTGGTTACCCAATACCTTGGGATTAACTTCTAACGGCTTCACTCTTTCAGGCGTTCCCAACACCACCGGTGATTTAAAACTACCTTACAAGATTTCTTACTTCTCTGGTTCTGAACGGAAAAAAGTTGAAATAGTAAAAGGTGAATATTCAATCAAAAGTGTGGCACCGGTAAAACCAACTATCACCGGTCTTAAATCATCCCTGAACGGATTAGTCTATGACGGCTTTTCTTTCAAATCGTATTTAAAGGATGAAGCGATCAAAGATATCGCTGTTTCTGTTGAACCCCGCAATTATATTCAATACATCTCAATAGGTTCAGGCTCCGCCTGTGAAGTACCTATTGGCGGAACTTCCTGTACCATTGAAGTTGGAAGCATTAAGGCCAGTGATACAGATGAACTTTTGGGTTCACGTGATATCACAATTACAGCAAACTCTAAGAATAATTATTTCGCACCTCCTGAATCCAAAAAGCTTGTTGTTAACTGGGATTATCGGCCTCCTGTAGTAGACCATACACTTTGGAATTTTACCGATGAGGCTAAAACAATCAAAGTAGGTGGCCAGGACATCTATACCGGAGCCAAAACCGTTGCTGTGGCCGTTAAGGTACCCCAGCAAGAAACAGAAGGTGAATGGTGGCTCCCAACAGCTATGTCGCTCACTATGACTCCGGATGGCGTGTTTAAGCCGACGACTAAAGTGACTTTAGATGATGGCACTGAGATTGATTTCAAACAGTCCTGGGCAACCCCTTTACGTAGAACTTTACAGCCGGTAAGTGGACCTCAAAAAGTCGGTGATGAGTACCTCTATATCTTTGACTTAACGGATCTTATAAACGGGTCCTACGCAGCGACTTTTACAGTAGAAAATACGAGCAAAAACTCTTCTACGTACACTGAGCCTGAAAGCAAACTGATGCTGTCTGATAACCCAACGCTTATGGTTCTCAAAGATGGGCAGGTATTAACTAAACGAGCACCCGTATACTTCCTGAACGAGATTATCGTTGCAGCTTTCCAGGGGCAGGCTGGGGTTGCTGACATAAAATCAGTAACAATAGACAACAAAGTAGTTTCGTTAACACCTACAAATTATAAAGGTATTTACTACCTGCCGGTTGGAGACGATTTAGCAGTTAATTCGGATCACGAGATTACTGTGGTGGCTGAAAACCTTTATGGAAAAAACGTAAATTTCAGTACCGTGTTCACTTATCAACCTACTGGATTCACTCTTAAGAATCTGGAAAAAAACGTAACTCTTTACTCGCGCGTACGTCAGTATACGGACCTGCTTAGTCAAACAGCTGGTGATAAATGCACTCTGTTTACCACAGAGGAAAATGCGAATGCTTACCTCGCCTGGTATGGGGAAAAATCAGATGTTACAGCATGCTACCCTCAGTGGAACAATGTCCCTGATGGGTTGGAGTTCTATTTTAAAGGACGTACCCCGGGTCTAACTGGATTCTTTAATAAAACAGGTGAGAATCTGCTCGACTATCAAGTCTATATGATTAACGGGAAGGGCTCTAAAGCGGTTTCCGCAAGGAATCGCCGTACTCTGACCACACAATTACCATACAACCCGATCATCTCTTACAAAAAGAATAAAGTCATAGCAGGCATCAATCCGAACACTGCTCTGGCTTATACGACCGGGGGGGAGGCCGCTCGAATATTAGCGAAGGTGGTACCAGCTGACGTTACGATGATCGTCTCTCAAAACGGCTCTGAGGCTGTCAAAACGTCATTTAAAAATCGTTCCTCAAACAACGATGCAACGACCTTTGTACAAAGGGTCAAGGTTGCTGCTGCACCATTGTGGACAAAGAACGTCTTTGACATAGCTGTAGAATACTCAAAGGATCCAGAATTAAGAACTACAGACCCCCTCAACGTATATACGGTGCCTGATTTCAATATTCGAGCATCGATGGAAGTGGATGACAAAAAAACAGCCACATCTCTTGAAGTGCCCTTAAAGGTAACAGTGGGGCGTTATAACAACTCCACACGTAAAAGTGCATTTGACCGTAAAACAATGGGAGAATGGGACGTCACGATATACTCTCAAAAAAGTGTATACGGCAAAGATCCAGAAACAGGCCGTTATAAAACTACATACGAAAGAACTGCGCTGACTGAAGCATTGCCGGTCAATGATGCGGGCATTGTCGAAACCAAGATTAAAATTGAAAATATGGATCTGGGTAATATGCGTCTGGTTGGTGTGGCTAAGGTCAGATCGCCATTCTCTGATTTTGAAATGAAACGTGAGACCAGTGCTGTAGGCATTCGAATCTATAAAGGTGAGGAACTGGAGGGTAACCTGTCGAAAAGCCTTATTATCGGAAGGATCCCACTTAGTACTCTGGTAAGCTTCAAATCTGCCAGTACGGCTAACTCTGATGCACTCGCCCCCACCGAATGGCAGCAGTCCTCTGATAATGGTCAAACCTGGACCATGCTTTCCGACATGACCGGAAAGAGAAGTGTAAGTATCAAAAAGACAGAAGTAGGAAAGTGGCTTTATAGGGCAAAAATGACTAATAAATTCACATCCAAGATTTCCTACACAGATGCCTTAACGGTAGTTACCTACAAGCAGCCTAAGCTCAGTATAGATGTTACAGACATTCTTCAGGGCTCAGATATACCTGTAACCCTGCTTGATAACGATGAACCTATACCAGCAGGCACCGCTGAGGTTCTCTGGTCAGAGGATAAAGTCAACTGGGTGCAGGGAGATACAACTTACACTGTGGCTTCAGCTGATACCCTACCGTCTACGATTTATGCCCGGATGCGTTACCTTGATTCCGATGAACTGGCAGAGGAGTCTTCATGGAAGGAAACGTCTGCTCGGTTGGCAGCCGCAAAACCCAAGCGCCTTTCTGTCTCGGTAACGGGGGTTTCAAAGGTAGAGGTTGGTCAAAAAGTTACTTTGGAAGGTAAGTTCACGAACCCTAACAGTAAGTACCAGAATGGTAATAACGTAGTTGAAGAATGGAAAACACCGGATGGCCAGACATTTAAGGGCTCTTCACTGTCTGTTACCCTTACTGAGCAAATGTTGGATAAACAGGGATATGCTGCTTTTGAATACAGTGCATGGTTAGCGGACAATAAGGAGAATACGGTTTCTACCCGTAGAGTTTCTGTCAAATCGTGGGTTTATAAATTTCCCGAGATGAAAATAAGCTCCAAACTTAAATACGACATGGCACCGACCACCCTACGCGTTGCGTTGAGCGGTATTAAGGATGGAGACTATCCTGGTGTTACTTATTCCCGTGAATGGATCTACGACAAAGAGAATCTGGTAATCACTAAAGATGAAGGTGACACCAAAGAATTTACAATTGAAAATCCTGGCAAATATACATTGATGGTTGTTTTCAAAGATAACCGAAACAATGAACAGCGTATCGAAAATACCTTTGTTGTCGATGAACAAACGCCAATGAACGTTGAGATGACACCCAAGTTCTCTAACAAATATATGAGAGCTCCACTCGATGTAACCTTAAGGTCAAACATCAAGCTATCTCATTCGGCGGACTCGATAGATACGGTCACATACAAGGTGAACGGTGAAGTAATACCCAGCGGCAAAAATTATTGGGCTCAACTGATCTCGGGTTTAAAAGAAAAGAAATACGAGATTACAATTGATGTTGTTAGTAAACTTGGACAGAGAGGTTCAGCATCTGTTGAGTTTGATGTCGTTAAAAACGCAGTGCCTAATTGTACATTGAGCTACACGGAAACCAACCTAAGCTGGAGCTTTACCAATAAATGTGATGATACTGATGGAAAAATGGTTAGATATGAATGGTTCATCAACGGCGAATTAAGGAACGTTTTCGGTAGTACGGCTACACTTTCTAAAAACCTTAACCGTGGTAAGCAGGACATAAAAGTAATTGCTTATGATGATAGTGGAGACTTTGCAACACAGCACGTGACAGTTTTCGGACCGGCTGAAGAGGCAAGTAAGTCTGAAAACACTGTATCAATACCAAGCAGTGAGTAGTTAATCATCCCGCTTCCTTAGATTGTTTTTGGCGCTCGTTATAAAAGATAATGATTCACCGGGGTAGAGAATTGTTTCTTTCGTCCAATAACCATAACCACCGAGGATATTTTTTCTTTTCTCAATATAAACGGGTTCAGAAAATACTAAATGTTGATATTTAGGAAGAGATAAGATTTCATATTTTCCTTGTCCAACTAAGAGGTAATTCTTCTCTTTAGGATTGATGGTTACTGGATTACCAACACTTTGAGGTATGTTAAGTTTTTTTATATTTAGGTCAGAATAGTCAGGAACGGACACTTGATCATTAGACGTATTTCCGGGAAGAGTAAACCCTTTACCCTGATCCGGTCCAAAGATGGCAATTATATCTTTGTTGTTTCTTGTGATCGAAACGATAGCCTGAAGGGGCGTATTAGCAAGGTCATTTATAAACGATATAGTTAGACTTGATTTTGGCTCGACCCAAACAATGCTTTTTCCGGATGTGCCTTCGCTTAATGCAATTTTTTCATTTAGTAAGATTTTATTTTTGGCAATGATATTATACTCAAGTTTTGGTATCACAATAAAAAGTGATTCTTTATTTGAAACATTCATGATTTCTAAGAAATTGGTTTTGGTCATGCTGGTCTTTAGAACAGGCCTATATTTACCATTTATAAACCACCTTCCGTTTATAAGCTCCGCTTTAGCAGATATAAGTGAATCACTTTTCTGTGCGGCAGAAGAAAAAGCATCTTTTCTATGCTCTTTCTCTTGATGTGGTGCAGCTGCTGCGTGAAGATGCAAAAGTAATGTTGAAATTGAGATAATCTTCCAATTTATCTTCATATGAATTTACTTGAAAAGATCGCCCTCGTTGGTCAGCGCATGAAAAGCGAGCAGATTTCTCTAAAGGAATCTCTGATGGCTTCATCAAGAGTATCTGTTTCTGATGATAGTGTTGATGGTGTTGATAGACTGATCTATAACCACTGTTTGAATAAAAAAAATCTCTCTGATTTTTTTGGGAAGTCACGAGTAACGTTCAATAAAATACTTTCGGACTTAGAAGAAAAAGAACTTGTTGGTGCACCTATTTATCAAAACAAAAATCATCTTTACACCCGCTGGGATGTTCAAAAAATAATGGATGCCCTGGGTTATCCCAAGTACCGCGATCATTACTTTAGCAGAGCTATTGTTACTCAGAATCATAAAGGCGGTACAGGGAAAAGCACTACATCTGTAGCTTTAGCAGTAGCAGCTGCTTTAGATCTACAACTCAATGCACGTGTATTAATGATCGAATGGGACCCACAAGGTTCGATTGGAAGCAGCATGATTCAAAGTGTCTCAGAAGATGATGTCTTCCTTACAGCAATTGATGCAATCCTTGGAATTTATGAAGAAAATTCTGAGTATAAAAAATATTTAGATTCAGGATTCTCTGAAGAAGAAATCATCACTAATATGCCTTTTTCAACGCATCTGCCAAACTTGGACGTAATAACGGCTTTTCCGACAGATGCTCGTTTTAAAGATAAATACTGGCAATGTTCTAGAGAAGAACGTACGTCTTTGTTACTACGTTTCAAGGAAGTTATCTTACCGGTACTGAAGCAGAACTATGATTTGATTATTATAGACACTCCACCTGAAGATTCACCTTTGATCTGGGCTGCTGACGAAGCGGCCGATGGGATTCTTGTCGCAGTGTCACCACGTGAATATGATTACGCCTCTACTACAGACTTCATGCTTACAATAAGTGAAAGGTTTAAACAATCACCAAGTAAGGGCGACAATTTAAAATGGTTCAAAGTTCTTGCTGTCAATGTAGATGACAAAAGTCCATATGAAAGAATAGTTTTGGATAAATTAATCAGAACTGTTCAGGACCTTTTGATGTCCGCTAACATAAAAAATTCTGAAGCATTTAAGGCAGCTGCTTCCAAAGGGCGTACAGTGCTTGATATCAAAAAATCAGAGGAACTTTGTTCCGCAAAGCAGCTTGATGTCGCAGAAGAATCTGTATTACAGGTATATCAGCAATTTATAAATGAAATAAAAAGTTTTTCAGCTAAGCAAGGAGTTAACGCATGAATGGCTGAACTATTAAAATCTGAAAGTCCTGTTTCACCATCAGTGCAGGATATCACTGAAGCTTTAAAAATCGTTGTCGATGATGGAAGTAAAGCTGCAAAACTGGTTTGTCTTAATGAAAGAAACGAATTAGTTCCCTTGCTTACACAAAATAGTTTTGTTCCAGATTTCCGTGTTCGCCATGAGGGTCTCAATCCTTTTAACTATCTTATTGATGGGCTGGAAAGGTTTTCGCATCACAGCGAATCTAGTAACTCACTGGAATCGACTGATGTATCTCACCAATACGATGAAATTAGCCGGTTAAATGTTCACCATGCACTTCATGCTTCTGGTTTAGTTCCTCAGGATGTTCACCTCTTTGTTACTTTACCACTTAGCCAGTTCTATACTGCTTTAGGGGAAACGAATATTGAAAATATTCAGAGAAAAAAAGATAATCTGATGAAACCAGTAGAGCGTTATCTTGACGGTAAACGCTATTCTTTTAACGTTTTGTCTGTGACTGTTTTCCCTGAATCTTTACCAGCTGTGACCCGGGCAGATGAAATTGAGGATATTGCTTCATTTGAATCAAGTTTGGTAATTGATCTTGGTGGTACTACTCTTGATGTTGCAAGTATTACTGGGCAATTAGAACAGATTTCGAAAGTAAAAGGTTTTGACCGTATTGGTTGTTCTATTGTTTACGATGAGATCAGCAGGTATCTTGAATCTGAGAAACTGAATACGAGTAATGCTTACATTCATCATCTTGTTGATAATCGTCATGATAAATCAGCTTTGAAGGTTGCAGAGGACAAGCGTGACGGTGTTTTTGATGCGGTAAACTCTGCGGTACAGAAGTTGCAAAGTAAAGTAATCAGAGCGGTTACACAAGTCGAAGAGAGGCCTCATAATGTTTTCCTTGTTGGGGGAGGTTCATATCTCATCGAAACAGCTATTCGTAAACATTTTGAAACGGCTAAAGTTATCATGGTAGACAATCCGCAGTTCGCATTATCTTTGGCAATTGCTGATACTATTTATTCAGAATAAATGGAAGCTATCAATAATTACAATAGCGGTTTAAATCGCCATCAATTAGGTGGGTTTATCCCTGTTTACGATCAATTAGCAGGGACTCACTATTTTTTGATTGATGGCAACAGATTAGGGTTTATGTTTATCTGTAATCCATCCCCTGGAGTTTTTGATAATCAGCAAGATGTTCTTGCTGAAATGTTCAAAATGGATTTCCCTACAGATACTGTCTGTCAAATATCTCTGACTGCATTGCCAGACCTGACTTTACAGCTTAGTGCTTGGTCAGCTGTGCGAGGTGGGCGTATGACTGGGAACGATAAGCTTAAAGCAGATCTGCTTAATGGTTATCAGTTGGACTACTACGACAGAAGTATGCATAAGCCTTTAAAACCTGATCATGATAACCTTATGTTGAGGGATTTTCAGGTATGGATCTCGCTATCGATTCCTTTACAGTCTGCCCTTCCTACCGAGCTGGAACATTCGCGTATCGATTCACTTTACTCTGAACTTGTAAGTAAGTTAATTACGATTGGATTGCATCCGTTTAAGGTCGATGCAGAAAACTGGCTCTATTGTATAGATAAGGTCGTAAACCCCGGAAAGAACTCCCGGTGGGCTGAAGGTTTCATAGACGTTAACACTATGAAAAGGCTTAATGAACAAGTTAACGTTCCCGGCCGTAAGTATACAGTCACAGAAAATCATTTCTCATCAGTCACACAAAGTGACGACGAATCTGAGCATCGTTACTTCAAACAACTTTCCGTTGTAAAGTTTCCTGAATACGTCAATTTCGGTTGTATGTATGAGTTAGTAGTTAACTGGATGCATGGACGTAAGACAATTTTCAGCCCATTTATGATCACTCAGACTGTTCAGTTTGCCGATCCGCTCAAGTTGTCAAAAGAAAACGTCCGCTACAAAGCAATCACTAATAAACAGGCAAGTATACCTTCAGTTGTCACATTCTGCCCTCGCCTGCGGGATATGGATAATGACTACATGGCCGTAACTCGCGAGCTTGAGGATGGCGCAAAGCTTTTAAGAGGGTATCTTACTTTCACTGTTATGGGTAGTAATGCCAATTCTGTGCAGACAGCAGCTAACGATCTCAAATCCTTTTACCTCGAAAGCCGGGTCAAAGTAGCAGATGATTCCTTTATCGTTTTCCCGTCATTTATGTCATGTCTGCCAATGTGCAATGACCCAAAGACAATTTTCGACCTTGACCGTTCCGAAGTAGTGAGCAACACCGGAGCGGCTCATATGACACCGATCTTTGGGCCCTGGAAAGGTAATACAGATAGACCAGTACTGAGTTTAGTTTCTCGTGAAGGTCAACTCATGGGACTTGATATTTTCAAGACTTCTGCAAGCTATAACATGGTTATTGGTGCAACGTCAGGTGCAGGGAAGTCATTCTGGACAGCATATCTAATCAATAACTATCTTGGAGCTGGACCGCGATCTAATAACCTCGTTCATTATCGCTCAACATTTAAGCATTTTTTAGAAAACGAATACCCAGATGATGATCCTGACGGTGCTCAAGTATTTGTTGTGGACGTGGGCCGTTCTTACCAGGGGATTGCGGAACAATATACAAACAGTCAATTTATTGATTTCGGTAAAACCCCTGACTTCACCCTAAATCCCTTTGCCTTCCTAACTGACATCACTGTTAACGACGATGTATTTAACGAAGCACCTGAATTTACCGGTGAATCAACTTCAAACGATGCAGAAAAAGACAAAGTTGCTCAGACCATAATGGTTTTGAATCAGCTAAAAATTATGGCTTCAGAGAAAGGCCTTATCGATGATTATCAACAATCAGTGATGCTTCAGCTTATTGCAGAAGAGTACCAAGAATCCAGAAAATCAGGTCGGACCGGTTCAATAACCGGCTTTGCTCTGCGTTGCAAGAAGCATGAAGACAAACGTATAAAGGATATTGGGGAGCAACTCGGAGCATGGTGCGAAGGTGGAATTTATGGGCACCGGTTTACCGATACGTTGCCTCCAATCAACTTCGACAGCAGATTTATTGTTTTGGAACTGGAGGAGCTAAAAGGCACCCCCCACCTTCAGACAGTTGTATTAATGTCTATCATTCAGGCTGCTCAGCATGCAATGTTCATCAAAAAAGATGGGCGTCGTCGCTTGTTCATCCTTGATGAAGCATGGGAGTACATTCGTCCTGATAATTCATCAGGTGCCGGAAATCAATCAAACCAATTCTTCTCTTCCTTCCTCGAAGCGGCATGGCGTAGGTTCAGGAAAACAAACTGCGCTGGCATCTGTATCACACAGTCGTTTGAAGATTATTTTACTTCTTCTGTTGGCCGGGCCCTGACTGCTAACTCGCCTTGGAAGATAATCATGAAACAAGAAAAAGAAAGCATTGAAGCAATGAAGGCTAATAAATATTTTTCTACTTCAGATGCAGAATATGAACGTATGAAAAATATTCGTACAGTCAAAAAGGTGTTTTCAGAGATGTTAGTCAGGTTCGAAAACTTCCAAGAGATCTGTCGGTTATACGTAGACCGGAAAATGGAGCTTTGTTTTACTACGGATAGTGCTGACAGGAGTAAATTATGGGAAATTCAAAGCCGCGAGAATTGTAGCTATGGCGAGGCAATAGAAATTCTCTATGCTCAAGAAGTAGCAGCGGGTTTGGCCGCGTAGATGGGTAAGCCAACAGAAGAGCAAAGACCTGTTATCGAGAATGCTAGCGCAAACAATATGGTGATAGCAGCGCCTGGATCAGGCAAATCGTTCACCATGATAGAAGCGGTTATATCGATTCTCAAAAAGTATCCATATGCAAGAATCGGGATGGTGACCTTTACTCGCGCTGCAACAAACGCACTTGCAGCAAAGTTACAAAAGCGATTGAGCAAGAAGGATCTTGACCGGGTGCTGGTGGATACTTTTCACGGACTCGTTAAGAAGCAACTGGACATGATTCGCTGGCCGGGAAAGATGTTGATAGGGCCAGCACAGAGATCTGTCATTCACCGGGCTTTGAAAGAATCCGGTGTAACGATGAAGTTTGCTGAAGCTGAATTCGTTATTGATGCTATCGGCAGAGAAATGGATACGGATGTGATTTCAGTTCGGCATAACAGACAACAGATCCATTTGTTTAATACCTATCAGGCGTTATGCCAGAAAGACCATGTGGCGGACCTCAATGCTCTTTCAAAATTTGTTGTCGGTCAAATGCATTCGGGAAAAATGCGCACGTTAGATTTGACACATTTGATAGTAGACGAAGTTCAGGATACTGACTCTATACAATTCTCATGGATAGCATTGCATACAAGAGCTGGAGTCTATACGAGTATAGTTGGAGACGATGATCAGGCCATCTACTCCTTCAGATCCTCAGGAGGAGTCAAAATATTTCAACAGTTTGAAAAACACTTCAGACCTAACATATTTTACTTAAACACATGCTTTAGGTGTGAACCTGAAATTTTAGAGGTGGCCGGAGCACTGATAGGAAAGAATGTTTACCGTTATGCCAAAGAGTTACGCTCGGCAAAAAAGGGAGGGGGAAAGGTCACTTTTCGTTCATATGTAGATATGGAGGAACAGATACAGGGTATTTTAAGCCTTATAAATCAGGATCCACATGGATGGGCAATTCTAAGCCGCAATAATGCTCACTTGGATGAGCTAGAAAGTTTGATCGAACAGCCAGTAATTCGTTACGGAGGTAAATCATTCTGGGATGAAAAAGAAACAAGCGATGTGTTAAGCCTTATGGCCTTTTTCCGACAATCAAATGATCCTCGCTTAATGAAGAGAGTATTGGCATTGTTTGGAGAACAGGAATCAGTTTTGGATGAAGTGGCATTGAGTATGAGAGGAAGAAAAGTTACTTTTGGCGACCTTGCCATCCCGGAGGACAGTTCTCTCGAAACAAAAACATTACATTCAAACTTCGTGCGCTTTACCCAGGAAAGTTCTGATAAAGTTGAGATAGCAAAACGTTTCGCCAACCTTACGAAATGGATGGAATCGTCGTCAATCAAGATGAGGAGTAATAAAGGTACAGCAACCTTAACAAAAATTGCTTTAGACACTTGTAAACAGTGGGCAGAAAAGACTGGTTGGATGAATATGATAAATCGTGCTGCTGCAATGTCATTAGGCCCTAGGAAGAAGGACGAGGAATACAGCCCAGAGAAAGTAGTCCTATCAACCTTGCATGGTTCAAAGGGTCTTGAGTGGAATAAAGTAATAATAATGAGTTGTAATGCGGATCAGATACCAAGTAAAAGATCAGTTGGGGAGGAGGCAATAGAAGAAGAAAGACGTTTGCTTTATGTTGGATTTACGCGTGCAGAAAAGCAACTTTTTGTAATGTGGTATGGTGATCCTTCTTTCTTTTTAAGAGAATGCAGTGAAGAAAAGATAAAAGAAGCAGCTAATATTCGAATTTCTCCACTTTATACAGAATAAATGATTAAAAAAAAGGGCTTAGGCTTCAACGCAATTACAGCATTGATCATGCTCACGACTTCGAACTGCGTAATCGCTGAAGAATACCAATTGCCAGCAACAATTAATAACCCGGTTGTAATGCCAGTTGGTGCTGACGGATTTCAGAATGGAGCTGCAAAAGCCATTATTCCGGGTCAAGCTGGTTCTGAACAGTCAGGTGCACAAACAAACCTTAGTGAAGCCGGTAATGCGCAGGGACAAAAACCTACAACTGATCTCCCTACCGTGCAACTTTCCCCAGCCAGCAATGCTTCGCCTGCGGTAAGCGCTATTACTGGAGCATTATCAAATAATCCTAGTCTCCCCGGATTTGACGCACAGACCCGATCTGGTGCAATTGATAGCTATGGGAGACCAACAGGTACCTCTTCCCAGCAGAATGCAACCAATGCGACCGCCACGTCAAAAGCCGATGAACTTTATGTCGAAGCTCGTAACCGATATAAAGAAGTTCAGCGTGTAAATGTGCCGCCTGGTGGGAATGTGGTACTGCCAGTTTCACGAGGACTTCAAAACAGAATATCGACCAGCTTCAAGAATGCTTCTGTCAGTACTTCTACCCCTGCTGAAGAGGCAAGCATATTTGTTAATGGTGGCGATGTCTTTATTTCAACTAATACCGATAAACCAATCGGGATTATGTTGTCTGAAGATCAGGTACCTGAATCGACCTATAACCTGACCCTGGTACCGCTTGATGTTCCCGGTGCGATGATTTCAGTTACTACATCTTTAAGCCCATCTATGCAAGCCAAACGTGAAACCTCATTGGATAAGCAAAACTATGAGGAAATGTTGGCCCGCTCCCAGTCAGAAGAACTGGCTCCAACGGATCCAAAACAAGACGATCATAAACAAAGAATCATTGATTTATTGACTCCTGTGGCTCTTGGTGAGGTCCCTTCAGGATTCAGTTTACAACAGGACCGACTTTCTCGTATTCCTGCGCCAGAGCAGTCACCATGTAACTTTAATATGTATGCAAAGCTCGGTCAGAGACTGGTTGGCTCACGTGAACTTATTGATGTAATTCTTGTGAAAAACGATAAACCATACGGTCAAATCGTTGCTGATCAGCAGTGTATGGCAGAAGGCGTTATTGCAAGTGCTTTATTTGATAAAGCATACCTGCAACCGGGAGAAGAAACAGAGCTTTACATAGTCCGGGATAAATTGTTCAAGGAACGCGAGGCCCGGGTTACAACCAGACCAAGTCTAATCAGAAAATAAATGAAACTTAGAAAAACGATAGCTTCAACTATTATTGCATCAATGATTGCCAATACTATGAGTTGGGCTTTTTATATCTCTCTCATAAATATGGTAATGACTCCTCGTATTTATGCGGCAGACGCTATATTTGACCAGCTCGAAAGTAACTTTAATCTTGCTAATCCTAACGCAAATCGCAATGCGACAACCAGTGCTCAGGACATTGTTGAGAAGTACAAGAATGCGGATTCAGGCGAGAATGTCAGTGGGAAGATCACCGAGAAATACGTGGGTAAAGCCGAATCCGCTAATCTTAATCTCGGAAAGTATGGGGCAGGGAACTCAAATGAAAGTGTCATGAAAAATGCCGCATCCGATGGAAAGTCCATTGGTAGCGCCGTACAACTGCCGAGTATGTCTGGAGGGACAATCAATTCAAACTATACCAAGGAAGGGGCAAAGCTGCTCTCTCGGGATGCTAATGGCAACATTGGTATAAGCAGTAATCCCAATACTACTCCTGGAACCAAAACAAATACCGGAGAGATTTTCAGCTCAGAGCAAAAGCACAGCGATATTAAGTTCAATGCCGCAGATCGTTATGGGGATGAGGATGGCTTTGTAAACGATATAAAGAATCGGAAAAGCCAGTTATTTGATGCTCAAAGTTATGATGGCGTTGCCTACCGCACCCTCGTAAATGCTAACAAGGACAACCCGGCATCATCTATAAAGCCTAACGATCCCATGTTTACTGCGGGGAGAAATGAGATAACAAATGCTGTTGCTGGTACTGGAAACTGGCTTCAGAACTGTAATGTTGAGACCTCTAAAAAAACAGTAACCACACACTATCCTGATTACAAAGAGTTCTACTGTAACTCGCCTAAGCAAGATAACTTCAGCAGCTGCACGATAACCCGTGATTTTTCAGTCCCTGTTTACATTTCAGGCGGAAACGGAGACATGTCGATGTGCGGCGATAATTGTGTGCGTATATGGTTTGGTCGCCGTGATGACAACTACTGGAGTGACGGGGTATATGATAACGAACTGACATTAAAATTCCATCCGGATGCAAAATTGGCCTCAGCAAAGATTGTTAACGCGGAGTGGGATGACCACATGCGGGTAACACTTGATGGCACGCAGATTTTTGCTCACATAGATGGTGCATATCGAGAAAGTGACTATCCGGCTCCTAAGGGATCTTGGGAGTTAAAAAAATCGTGGAAACTCGACAAGGTTTACGATGTGACTGATAAGGTCAGAAAATCGGTGTATGAGGAGCCTGATCGAGAAGTGACAATGGCATCCAGAGTATGGGTTGGTGGGAAGGGTGAAGGGTATTTTGAGGTTGAGCTGACTTTTGAAAATATGAAGCTCGAAGATAAGCACGTCCAGGAACCAGCTGGTTGTTACGATGCTGTACAAGCTCCGAATACATTCTGCCGTTTCGATCGGTTTAAAGATATGGATGTTGGCACAAAACGGCTTCCGGAAAGCGTGCTTTCATTGGCAAAGCCTCTGTATGAAGGTGATAAAGGATTTCTTACCTGGAAGACAAACCTTGAAGGCTACTTTTGTGATCCATTGGCCAAAGACAAAATTTGCTCTTATGACGCTAGTGGAAAAATTATGAAAGACGCTAATGGAAAGGACCTCTGTTACAACTATGAAGAAATAAAGAGTATGCCTGATGCATGTAGTGCTTATAAAAATGATGCAGCATGTGTACTCGATAAACAAACATGTGCAGAGGGTTGGTTCGATGAGGGCACTAACAGTTGCTACATGTATGAACAGAAATACACCTGTGACAGAGGGAAGGATGTAGTTCGGGAGGTTGAATCTTCTACAAATGCCTGTGTTGGCATGATCCCATGTTCAGGTGGAACATGCGAAACTGGGCCAAAGGAAGAGAACAACGATTTTGGAAAAGTTGCGGCTTATTCAAACATGGTTCAGTACATGCAGGGCGAAGCCAAATGCGAAGACCCTAACGATGCCAATTCATGTTCCGTCTTTGAAGGAAAACCTGAATGGTGTGGTCGTTCAGTAGGCTTTGTAAATGGCCTGGCAAAGACGGACTGCTGCGAAGCACCACAGGGAACCGCAGGAGCACTTGAAGGTATCATGCTTGCCGGATCTATGATCAGAAACACAAACTGGACCAGAGTTAATGCTCAGCTAATAAAATGGACCGGCGGTGATACAGGTACATGGGCTTCTATGTCTAATGCGGTCGGAGAGTGGACTGCATCAGCTGGTAAAACAGTAGGGCAAATGTGGAACAACGTCACGAGCTCCTTAACGAGCGTATATGAAAACGTCGCTGGTAATCTAAGCAGGGCAGTTGGGTCTTCCGCAACTTCTGGAGGGGCAGGAGGTGCTGGCCAGTTGGCACAGGAAACAATGTCCAGCTTCGGTATAGGTCAGCTTAAGCAGATGGCAATGAAGAAAGCCTACGAATTGCTACCAGATACAGTTCGTGACTTTGTCTTTAAGAACGTTGCTACTACCGGAGGAGAGGTTGTCTTCTCGGCTGCGGTTCAAAACTTTATGCTTGCATTAAACGTGATCGGTTGGATTTATACAGCCTATCAGGTCACTAAAATGCTTTTAGAAATGTTGGTAGCATGCGACCAGAAAGAGATGGAAGCTTCTATTCATAAGAATCAAAAATCCTGTTTTACATTAGATACGGAACGATGCGTCAAATATCTGAATGTTGGTTTCACAAAGAAATGCGTTAAAAAAGCAACAGACATGTGCTGTTATAATTCCATGTTGTCACGCGTTATTATGCAACAAGCTTATCCGCAATTAGGAATAGACCCTGTCGCCTCTAATTGCGTGGGGCTATCAATAAAGCAAATACAGCAACTGGATTTCGATAAAATTGATCTGACGGAGTGGATTAATGATGCAGTTCAGGTAGGAGAAGTTCCTGATCAATATTCAAAATTCTCCGAAGAATCAATTGTGGAAAACTTACCATTCCAGAATGAGAACTATCAACTTCCATCAGAACGTACCAAGGAAGCAATGGGCGGTGAAGAAAATATGATAAAGGCCAGACAAGAAAATGCTCAGGCTATAAAAGAGGAAAATGTAGATTGTAGCTATTTACCTCGACCGGCCATATGTGAGGTAGGTTCAACTACGCTGGATCCGGTTACGGGCAAGCAGTTGCCGAAATATTGAATGATGGTGAAAAAATTCAAAAAGTTACTTTTAGAGTTCATTGTAGCAGTTATGCTTTCGCTTTCTATACCGGGTATGGCTATGGCAGCAGATGCTGGAGTCCCTGGGGCTATGTGTCAGTCAGCTGGAGTGTGGCAGGGCTTGATTAAGAATATCTGTTGGAGCTGCATTTTTCCCATGAGGATAATGGGCATAGGGGCAGCTCCAGAAGGCGCTGCTCCTTCACGTCCGGGTTGCTACTGCACAGATCAGAACGGCGTACCGGAAATAGGTTGGCAATTGAGCTTCTTTCAGCCGGTGAAGATTGTAGAAGTTGTAAAGAGCCCCTGGTGCAGCCCCTTTCTTGAAGGCACGATGCTTCAAAAATCGCAGTTTGATATTGGTAAAAGCAACACAAATCAGCCAATGACAGCAACTGAAGCCGGATTTTACGATGTTCATCTTTGGGAGTTCCCAATCATGACAATGCTCAAATTACTGATTATTGGCGAGTGCACTGCTGAACCCTATATAGATGCCAGCCTGACCTATATAAGCGAAGTGGACCCTATGTGGGAAAGTGATCTGCTTACACTCGTCCTGAATCCAGAGGCAGTAGTTTTTGCAAACCCAATTGCCTCAATGGTGTGCGCTGCTGACTGTGTAGCAGTAACAGCAGGAAAGGATAATCTCGCTGCATACTTTTGTGCCGGATGCGATGGCAACCTTTATCCATTAACCGGCCACATTTACGCAAATGATGACGCTGTAAGGACGAGTTCACTGATAACCCAGCGTCTTCTGACTAAACTACATCGCCAGGGAATGCTGATGCGAACGATGGGAGCAGACGCAATGTGTGAGAAAACGTGGGAATACTTTACACCTCGTTCCCAGTATCGGCTTTCAATGCTTTTCCCAACTCCTGAGGCGAAAGGGCCGGATTGCTGTCATCGTCTTGGTGATTCGGTACATGACTGGTCAACCCTTAAAGGTGGGCGCAAAAAAATAGGCAATGATAATTATGTCTATATGTTGTGGCGTTACAATGACTGTTGCGTCAGATATATACCAGGCGCTTGA

>pK29
ATGTTAAGCAGTAAAAAAAGGAAGTCCCCTACAAATATCAAAGAATCGCTCAATGATAACGCTGACCGTTTTTATAAGATGTTTCGCATTCATACCACGGCAAAAGTTGCTATGTCGCTAATTGCCATGACCGCTGTAGGGTTTTCTTTCTACAATCTTTACGAACAATGGCAGGACGCTGAAGGGAAGAAAGACCATATAGCTGTAATACGGATTTCTGGCGAGATGGGTACCGGCTCGGAAACGGGCGATGGAACAGTGATCGCAACAGCTCTTGCCAAAGCTTACAATAATCCCCATGCCAAAGCAGTTATTATCGAGGCAGAGTCAGGTGGTGGTGGTCCCTCTGACGCCATCATTATTTACCGCCAGATAAACGCGCTTAAAAACCACCAGCCACAGATTGAACGCGTATCAGATGCCGGTGGCTCTCTTTCATCTGTAGCCGCTGACAAGAGTAACAAAACCGGGAGCACAGAACGTGGCGATGAAGCACGGTCGAAGCAAAACTCCCTCGAAGTACTCTCCAGCGGTACCGGTCGTTTTTTCTCTGATATCGCAGACTCATATAAACCAATCATCGTTAGTGTGAAAGGCATATGCGCATCCGCATGCTATTACGCGGTATCGCCCGCTGATGCAATTTATGCCGACAGTAATGCCCTGATCGGTTCTATCGGTGTGCGTATGGACCACTGGAATCTGTCAGAGATCATGAGCACAGTAGGCGTCAAGAATGAGCCCCTTACGGCCGGTGAGTTCAAAGATGCTCTTGACCCCTTCCACCCATTGTCCGATTCAACGAGGGAGTTCATGCAGAAGGAGATCCTGAACACGATGCATGAAAAATTTATAACTGATGTTGAACTTGGACGGGGTAAAAAGCTTCTCTCGCGTCATGATGCCGATGCTGTTTCTCTCTATTCAGGCCGTGTATGGCCAACACCTCAGGCAGTTAAGTACGGCCTGGTGGATGGAGATCTTACGTCAGTAGAGATCCGTACACGTCTTTCAAAAATGTACTCCACTGACACGTTCAAAAACTACAATGAGCCTCATCGTAATCTCCGTTCTGCACTCGGCATGCTGATGAGCCTGTCTTCAAATATTGAGAGCCTTACCGGTACCACTACCCGCTTAGTAGAATCTGTTAATGCCACCAGCTACCCCTCTGTGAGGTAACATGGATGCTTTCAATCTGCTGTGGAGCATTACGGGGGTAGCTTTCATTATCCTTATTTTCGTCGTGTTGCTGTGTCTGTTGGGATTTATGACCTCTGCCATAGCGGAACGGCGGACTGCAAAGGCAATTGAATCTGGGCTTCCTGAAGAAGCTCAGGGGCTACTTAGTGATCTCACCTTTCAGTTGTCGGCTCATAGCACTACGCAGGTTGATCACATTCTCGTAGCCCCACATGGTATATACGTCATAGAGCAGAAAAACTACGTAGGCAAGCTCTACGGTACTCTGGAGGAAAGCCACTGGCGGAAATGGACTCAGTCCCGAACCCTCAAGTTGCAGAACCCGTTTAAGCAAAACCAGGGGCACATCAGGGCTATTCAGTCTGCTCTTAAGGCTAGAGAACTGGAATGTATCAATGTCGTCATCATAAACGGACGTTGTAAGTTTGATGGCATCAAGCCGGAATGGTTATGTATGGGGATGGACGATTTTATCCATAAAGTCAAACAACGACGAGGGCTACGGTTGTTCACACCGGAGTCTGTTCAGCACATCTGTTCGGTGTTGAAGTCAACAAGGAAGTCGCCAGGGCTCTATACGGACCTTACTCATATTCATAACATAACGACAAAGTACAAAGCCCCGATGAAATTCGAGCAACGAGTAACATACATTCTGCTCAACTTTATCCATTATCTGTGGGCAAGTCTGTTCACTAAGCAGAAGCCTTAGTTGATGGATGAAAAAATTGTCCTGACGCGCCAGCAAATTTTAAGCTCTGCACTAAAAGTCAGCAAATGTCGCTCGCTCGTAAAAAGGCGCTTTCAGTCTTTGGGTTTAAAGTACGCAGATTCTCAGGAAGTTCGAGATCGGCTAACTATGATAGAAAAAAACGCGTTTCATCATTTGGGAAAATTTTGTCAGAGCAACGATATCGATTCCCTATTCTCCATGGCAAATACCCTGTCTGAGCTTTTCCTTTTAAAGGGAGAGTTGATCACGACTGATCCCTTTGGGGACCGTGAAACCAGCTACTGGTCGGTACCACAAGGATCATGCCATGAATGGATTCAATCACTGACCACCAGCGAAGGTCCTGAACGTAAATTCGTTAGTTTCCGTATTTCTTTCGATAACAATGACGTACGGTGTGATCTTGTAAAAAAGAATGCCCGTATGCTTGGTTGTTATCTTTTGCCTTATTTCGTCGATTTAACACGCACGGTGGGCGCATTCATTAATTTGCCAGGTAGTGTCTCTTTTAAACAAGTACAGCGCATCAAACCCCAGATTCATCCAGAAACAACACATAGTCATATAGTTACTATTGAGGACTCTCCCTTTCTTTCTCGGTTAAAATTTAAAATCATTACTGCCATAGATCAGCTTCCTGACCCTAATGGCCTTTATACAAACACCTTTAACAGCATTATTGACCGTGCACTGCTGACTCATCTCAAAACCGAACAGGAAAAAATAGATAGTCCAAGAGTCTGCAAAAATGTGATTTCGGCTTTTGCCGACTCAACTCTTTCTCTGCCGGTGTTTAACATCGGCCTAAACGAGCAGTACAGATACTGGACGCCGTGGGGCATCAACTTTATAGAATTTTCCCGCCAGGCCGCAAAAGCAAGGACCGCTGTATTTGTTCCTGATGTGGGACAGATCGAGTGGAAAAGCGCAGAGCATAAAGAACTGGCGGAGTTAAGCCTCATCGACCAAATCATACCTAAACAGTACCACTGGCTCCTGGGTATCCCGACGATGTGGCGTAACAACTATTGCAATCACGATCAGAGGCTAGCTCTTTTTCGTGAATGGAGGGAAAGCAATGGCTGCGGATAAATGATGATGAATTTCAGGGCGCTGTATTTATGTATTAAACGGATTTTGGGGATATTCTCATCTCAGGAGAATGATGCAACCTCTGTAATGATTGAGGATATATCAAGCCTCTCTCCTTTTGCGCAGATTCTAGGAGATCAGAAGTACACTGTTCCTGATCATCCAAATCCAGAAGTCCTGAAATTCATCGAGTATCCAACTCGTCCGACGGGCATACAGACATTTAATGAACAGTCAATCCTGTCTCTGTATCGGGAAAAGCTGCACTCAATTTCAATGATGTTAGCTATCAGCGATAGCGACATCAGGGACGATGCATATACATTTACTAATTTAGTTTTAAAGCCCTTGGTTGAATATGTTCGCTGGATACATCTTTTGCCAGCTTCCGAAAATCATCATCATAATGGTATTGGTGGGTTACTTTCTCACAGCCTGGAAGTGGCCATACTCTCTTTAAAAAATGCGCATCACTCAGAACTGAGACCAATCGGATATCAAGATGAAGAAGTAGTCCGTAGAAAAGTATATCTCTATGCTGCGTTTATCTGTGGTTTAGTCCATGATGCCGGAAAGGTTTACGATCTCGACATTGTAAGCCTGAATTTAGCTAGTCCGATCATTTGGACGCCAAGCTCACAAAGTCTTCTTGACTGGGCACGTGAAAATGACGTGGTTGAATACGAAATCCACTGGCGAAAGCGTATTCATAATCAACATAATATCTGGTCCAGCGTTTTCCTTGAGCGAATCCTAAACCCGGTATGTCTTGCATTTTTGGATCGGGTAAATAAAGAACGTGTTTATTCAAAAATGATCACCGCCCTAAACGTTTATACTGATGGGAATGACTTTTTGTCTAAATGCGTGAGGACCGCTGATTTCTATTCTACTGGTACAGACCTTAATGTTTTACGTGACCCTATCATGGGTCTGCGTTCTAATGATGCAGCAGCAAGGGCCATTAGTACCATCAAGCACAACTTTACCAGTATCAATATCAACAATTACAATGCTAAGCCTATGCACATCATTATCGTAAATGGTGAGGTATACCTTAACGAGAACGCATTCCTTGATTTTGTTCTCAATGATTTCGAATTACATAAATATAACTTCCCTCAGGGAGAGGCTGGTAAGACCGTATTGGTAGAATCCCTAGTTCAACGTGGTTACGTCGAGCCCTATGATGATGAGCGTGTCGTTCACTACTTCATTCCGGGTATCTATTCGGAAAACGAAATATCAAACATCTTTAGAAATGGGATAGGGAAACTAGAATTCTATAACCTTCTTAAGCTAAGGTGGATTGGTTTAATCTTTGATTCCTATAAAATCCCTGACTCAGTGCCGGGTCTTTTTAGCGTTAATGCCAATAAAGACTTTATTTACATTGACGAGCAAAAAACAGTTACTGAATACAGAAGACCAGTGCCCGGTCGGGACGTTATAACTAAAATTACTGATACTGTTGAGACGGCTGTTCTTAAGGTTAATGATTTAGGCCGCTCCTCTGCCTCTATTGATGTTGATATACATTCTAAGAAAAATGAAGGCTCATCCGACGATTTTGAGAAGAAAGCCGAAAGTGATAATGAAATTGATAATGACACGCAGATAGTTAAATCTGAGGGTGAGGAAGCAGCTGATCCTGTCATTCCTGATATAGAAGAAAGTGAAGATGAATCGGCAAAGGACACGGAATCCCATGTCCTGGTCAACCAACTTCATGAACTCCTTTTAAGCGCTCCACTTTCCAATGACTATATAGTGTGTGTTGATGCTGTCCCCTACCTCAACATAGATACCACTATGGCATTGCTGCCGGGATTAGATGAAAAAGCATTCAGTGAAGAGCCCTATTTCCAACTGACATTCAGAGAAGGCTCTCTCGATGGAATGTGGATAGTAAGGGACATTGACGATCTGCGTTTAGTCCAGCTCGGCGATAACTGCGCCGGGTTCCAGCTCACCTATCATGAGCCAAGAAGGCCAACAACTTTAAAGTCACTTTTCAATACTTCTATGTATCAGGCATTAGTGATTAATGATGAGTCTTCTGTTGAAAACTCTGCCCCACGTCCAAAGCAAACGCTTGAGCTGCCTCCCCCACGTGTAAATGCAGTCGAAGAACATTCTGGCGACGTGGAATATCATGGAACCGATAGTGCATCCGCGACTGGTCCGCTGAAAACTGAGGCTGTGGAATATGAACATTATCAACATCTTTTTGAGAAAGAAGATGAAGAGCATGAGATCATTGATTATACCGATTTCTCACAGCTTAGTGTTTCTCGGCCAGAAGTCGGTAGTTGTGCAACAAGCTCTTCGGTCCATAATGAAAAGCTTCTCTCCGAGCCGTCAGAATTACCAGAACTTAACCGAGAACAGAACGCTGATCCCCAGGGTACGAATGAACGCTCTATGGATGTTTCTGTAGGACAAGAAAACTCAGAACCAGATACTGAGGGTAACTGCCCACCACCAGCTGAAGTTGTGTATTCCCAGACCGAAGCAGCCGCAACCAGTGTGATGGCAAGTGAAGAGCCCGCCTTACCTCCTGTACTTGAAGAATCAAATGGAGAGCATGCGCCCACAGACGCTAAGGGGCATCATCTTTCGCCAGCACTGGCCAGACTGTTCGCCCCAACAGCACCGGTAGAAAAACAAAATCCCAAGCGCAACCGGAATAAATCATCGGACAAAGCAGAAGTACAAAAACCAGCATCACCTGTTTCTGGTCACAATCTGAACAGTAAAGTCTTTGCATCTACTGAATCAGACCAAAATGGTGAATTCTCGCTTATAAGCGAAGGTGACGTTACAGAGCTTGAATTTGTAGAAATTGCGTTAGTACTGCATCAAATTCTGTCCAAAATGGAGGTGGCGTTTAAAAGAAAGCGCAAAAACAGATTTATGGTAAGTACTCCTAATACTCTCTATCTGACCCAATCTTGCGTGGAAAAATTTGGGTCGCAGTTAGAGGCTCAAGATCTTTTCAATAAGCTTCCTCAGTACCTCGTTAATTCTGGTGCTGTGATCAATACAAAATGCCATGCATTTAACATGCCTACTTTGCTGGCCGCATCAGACCGGGCGAAAGTGGACATTGAACGAATTATCAATAACCTGAAAGAGGCTGGGAACCTATAATGTCAGATTCGAAGAGGACTAACCTCCATGCACAAGAGAATTTTTATCGGCCTATTCTTGAGTATCGTAGTGCCTCAATACTTTTGATTTGTTCGGTTTCTATGCTTTATATGGGACTTTCTTCAGACGGACTGGACATCGCCCCAATAGTTCTGTTCACCTCAATATTGCTTTTTTTGCTGTGCCTTTATCGTTGCAAAACAGCAGCGCCATTTTTGATGGCTCATTGGCGTGTATTCAAGCGACATTTCATGTTCGTTAGTCTTGATTCACTGCGTGTAATTAACAAAAGTAACTTTTTCTCCAATGAGCGAAAGTATCGTCAACTGGTTCAGGATTATCAAAATAAAAATAAGGATATACCCGAGCGAAAGTCCTATTTTTGTGATGGGTTTGAGTGGGGTCCGGAACATGCGGATCGGGCATATCAAATAGCTAACCTCTCCAGTGATAAACGTGAGATCGAGTTGCCATTCGTCTTCAACCCAATTAAGAGACATTTTGACGCAATGGCTCGTAAGATGGGCGGCAGCAATGCAATTTTTGCTGTGGAACGTAGGGAACCCATATTTGTAACTGAAGACAATTGGTTTGGTCATACTCTGATAACCGGAAACGTGGGTACCGGGAAAACGGTGCTACAGCGTTTACTAAGCATTAGCATGCTTCATCTTGGTCATGTTGTTGTTGTCATAGATCCAAAGAACGATGCAGAGTGGCGAGAATCTCTAATGGAAGAGGCTAAGACCCTCGGTCTTCCTTTCTATAAATTTCATCCTGGCCAGCCAGCATCTTCGGTCTGTATTGATGTCTGCAACACCTATACTAATGTTTCTGACCTAACATCTCGTCTTTTGAGCTTGGTGACAGTTCCCGGTGAGGTTAACCCATTCGTTCAGTATGCCAAGGCTCTCGTTTCCAATGTGATTTCCGGGCTTTCTTACATAGAGAAAAAGCCTTCTATTTATCTGATTCACAAGAACATGAAAAGCCACATGTCTATTGTGAATCTTACAGTCAAGGTAATGGAGTCATGTTACGCGAGATATTATGGTTACGATGTCTGGACCGAAAAAGTTAAGTACGTCGCTAACGATACCTTGCCGGTACGTTTCAAGCGTCTCGCTGAATGGTTTACGGCTCATTTCATGAATTACGAGGGGTCCGAACAAATAGACTGGTTAGATACTGTTTCCCAGCTTATTGATTACTCAATGTCCGACCCAGAGCATATGGCTAAAATGACCGCAGGTATTATGCCTGTTTTCGATATGCTCATTGAAAAACCTTTAAATGAGCTTTTATCTCCTAACCCGAACTCAGTATCATCAAGAGAAATTGTAACAAGCGAAGGGATGTTCAGCACTGGCGGGGTGCTATACATTTCGCTTGATGGCCTTTCAAACCCCGATACAGCAGCTGCTATTTCTCAATTAATAATGTCAGATCTGACCTCCTGTGCCGGTAGTCGCTACAACGCTCAAGATGGTGATATGTCAGCTAATTCCAGGATAAGTATTTTTGTTGATGAGGCACACTCAGCCATTAACAACCCTATGATTAACCTTCTGGCGCAGGGTCGTGCAGCGAAAATTGCACTGTTTATTTGCACCCAAACCATCTCCGACTTTATTGCTGCGGCAAGTGTTGAAACTGCCAATCGAATTACGGGGCTCTGCAACAATTATATAAGCTTGCGAGTCAACGATACTCCTACTCAGACGCTTGTTGTAGAGAACTTTGGTAAGAGTGCGATAAGCACAAATATGGTCACTTATACGACCGGTTCAGAAACATCTTTGCCGCATAATAACTTCTCAGGTTCAATCTCAGAAAGAAAGCAGACAACTTTAGAAGAGAGTATTCCAAAGGATCTCTTGGGTCAGGTCCCTATGTTTCACATAGTTGCCAGGCTTCAAGATGGCAGGAAGGTTGTAGGCCAAATCCCTATTGCTGTTGCTGAGAAACAAATGAAGCCAAACACAACTCTGTCGGAAATGCTTTTCAAGAAGGCCGGAAAAGTTACTTTGCGTCAAAATCTCGATATCAAAAATCTTAATAAATTTCTAAGGAAGTTGCATTATTTTTTATTTTCATTAAGCCACTGATCCGCTTTATCGACACGTGACTGGTAAGGCTCATTTGTGTTGCTCAGCTCTGACTTCATGTACTGAATGAATTCATCTGCTTTCTGAGGCCCAAAGCGTGGGTCATCCGTCAATTGCTGCCGGATAGCCCTTTCAGAGTTCTGCGCTGCATTCGCATAAGTCGAAACGCCGTCGCTGCTAATACTCTGATACCGGTCACTTACAGCTGCGACGCCATCAGACATCTGCATGTGATTAAGGACTTTACCCTGGAGAGAATCAGGCATATTTGCAGGGTTAGAGGCATCATTTGCTATCGATGTCTGGGTTTGAAGGATGCCCGCTCCCGTAAGCATCTCATTTACCGGTTTCGCCCCAACGCTGGTTAGCGTATCCGAAACAAATTGCTGGCCCCCGAGTAGCGCACCAGAAATCGCGCCCCGCTCAGTGTTGGCCTCTATCTTTTCCCCAACCAAGCGATCTGTGACGGTCTGAGTGCGGTTACCAACGAGACCACCGCCCGACCCACCTTCTCCCAGGTTTGCCCGTACGACTGACTCAAGTGAACCATCAGCTCTGTTATGAGTGTTGAAACTGCTATGGATGCTCTTAACGTCATTCATACTCCAGTTAACGTTATAGTTACCCAGTTCATTAAGGATCTTCTGGGTATCCGCTTTGAGCTGCTCTCTTTCGGCACCGGTAGCCATGGTGCTGGCACCATAGGTAAAGACAGCTTGCTGTGCCAATTCAGCTCGCTTATCGTCCCGGCTTAAGTTCGGGTTGTTGGCAACACGACTAAAGTAGTTATCAGTGTTATTAGATAAGCCACGAACTTGCCCGCTCTGATACATACTGTTCAAAGCAGTGGCTCGTTGATCCATTCCATCACCAACCACCCGACCTCCAACCTTTTCCAGATCGTTAAATGTGCCTTCTGCATTTCTGACATCCTGACCCGAATTGACGACTTTCTCTACACCCTGATTATTCAGTACAGGTCCATTCTTTTCGAGAGAATTAAGCACATTCCTTTCTTCATCAGAATAAGTGCGGCCCACGTTGTTGTTATGTATTCCCTGAATATCGCCTTTGCCCGCGTTATCAAGGTTATACGGAGTAAAGCCAGCTTCACTTTTTCCAGGGACATGCTGTGTCGCGTCCTGAGCGTTGGAGGAAAGACCGAGTTTAGCCTGCGAATCTACACTTCCACCCAGTTCCCCTACGCGTGACGCACTCATCACGCCAGACGTATTTACGCTGTCAGGAGTTCTATCCTGTGCCTGAGTGATAGTATTAATTCCTGACCCGTCACCTGAAATTCTGTCGAGCTGATTGGTGATAGGTAGCAGCTGCTGTGCATTACCACCGAAGTCGGAAACCAGACTTTTAAGCAGGCTGGAGGTTTCACGGAGATCCTGTTTATTACTTTCGGCCGTCTCTCCCCGGGCGGTATCAATCGCAATTTTTTGCTCACTGAAATCTCGGGTTGCAGCCACAAGCGCGTCAGTACGTTGAAGCTGCGATCCAAGCTGATTACTGGCCTTGAAGGTATCGTTATAGGAGTTGAATTTCTCCATAAACGCATTCTCATCCAGCCCATTCTTACGAGCAAAATTCCTTACATCATCATCACTGAAGTTTTTGTTGCGAATAGAATCGGAGAACCTGTCCAGGTTAATGCTTTGTTTAGAATCAAGGCTCATTCCACTATTGGAGCTTGCGTTAGTCGAAACCGATGTAGAAATATTTTGCGCCATCGTCTGTGTCGCCTGGTTCATTTTCGACGATGCTTCTTTAAACGCATTAGTATTGGATATCTGATCGCTGCTTACCTGAGACGCCGCTTTACTGAACTGGTCAGTTAACGCAGAATCCTGGCTAAGCTGATTCGTGATTGCTTTTGAAAGGTCATTTGAAAGCGAGTCACTGCCTGTATTGGTCTTAGATGCACCGCTACTCAATTGCCCTGCTACAGCCGCTTTCAGCCCGGCTCCATTGCCAGTTCCAACACCTCCATTAAGCCCAGCGTTGAGAATAACATTTGAAGCAATGCTGGCCATCTGAGACGCACTCACCCCATGTTTCGTTGCAATACCTTCTGCTACAGAGGCACCAATCTTATCCGAGATCTGCTTCATTGTTTGCAGGTTGGTTGAGAACTGCTGGCTCGACTGTCCTGACCTTCCAATTTCGCTCATCTGACTGTAACCAGCCTGGAATGAATTACTTGCCGCACTCATAACTGATGAGGTTACAGCTGATCCTTGTCCCTGGCTGTTAGCGATACTTGAACCAGCATTCCACATTCCAAGACGGAAATTACTTGAATCAACTGCGCCGCCATCGCTGTATCCCTGACCGGTACTGGTTAAGGCGGTTCGTGTCACGTCACCAAATGAAGATTTACCGCTGTTAGGGCCATCCCATACTTTGGGCGTTACATGACCAGTATCCACCGGCGCATCGGGGGTCACTCCCTTAACCGCATTCATCATCGGGTGAATCGACTGTGTCATCAGGAATAATGTGAGTACCGGAATCAGAGCATAGAGGGCGGAAGCAACAGACAGGTATGAACTGTATGTTTCCGCAAGCCCTGGGAGTCCCATCCACGTGACGGCATTATTCTGGCTGTTGAGGGTGCTCCAGGTATCCAAGTCGGCCGTCGCGACTTTCTTCACATACGCGTTGACCATTACTGCCGTAAGCGGCCACATATTCACGAAGAGGATAAGTTGCAAATATTTCGCCGCAGCGGCAACACCATTACCACCTAACGCCAGCAGCATAAGCAAAGCAAATGGAGCAACCATATAAGCAAACATTTCAAGGAATGCGATTGCTGCTCCCGACAGTTGTAACCACAACTGGCCCTGTGAAGCCATTGTGTTGGTTCGCTTCAGAGAAGCCTCAAACAACTGCATATCGGAAGCCAGACCGAGTGGGGTCTTATATTTGCTTGCGCCATTTCTGAGCTCATTCATAATGAACAGGTTCAGGGTGGCGTCATACGAACCAATAGCCTTACCGTACATACCATTTGCTGACGCCATAACATCAGTAAAGCTTGCGCCGGTAGGTGCACCATTTGCTTCGTCTGGAGTAAGGATGCCGTTTGTCTGTCCTATAAGGGAAATAGTCTGGCGAGCTTCAGCTGTACTGGTAACCTGTTTCACAGTTGACCAGACCTCATCACACGTACCAGATTTTGAACCGTTAGCGCCAACAATACTGGCAGAGGCATTCTTCAGTGCGCCTTTCATCGCCTGATTAATCCGGTCCATGCTATCTGCCAGATTAGCTGAGAAAATATCGTTAAAAATAGTTTCTTTACCGGCAATATTTGCGCTTGAGTTTTGGGTAGCCTTCAGGCAGTTGTATGCAAGAGACTGAACGGTAGCACATACGTTCATTGGCCCTAGCCCGCTGGCCGGTTCAGGAAATGCGGAACAGTAGCCCTGGCTATCGCCGCCCCATTGCAAAAACTTCACGAATCGGATCATCGGACCGAGGGTGATGTCATCGTCCAGAGTTGTTGCAGACAGGTCCACCGGAGAAAGCGGATCAAACGCTGTTTTATAATCCTTCAGCAAACCCTGGCTTAAGTTAGTGGTGACGGTTGCCATCGCAGCAATAAAAATTGGAATTCCGTCGACGTTTCTGACCTCTCCCGACTTTACAGATTCAATAGTTACATCCACTCGAACCATTGCCATCATGAAAAGGATCAACCCCAAAAACCAGGAGAAAAACGGTAATTCATTTTTGGTCGGAGCCTGAAGCCATAGCCACGTTTTATAGAATAGGCTCACACCTGCTACAACGGCGGCCGTGGTCAGGAACTCTTTTACACCAGTATATTGAGAAAAGATCAGGGCAATACCGGTAAAAGCCGACCAGACAAAATCAATATCACCCAGGGTATATATGTTGTAATCCATTCAGTTACGTGTGCCACGAATACTTTCAGTGAAAGCCTTCCGTTGCAGGCGACGGTTATCCCAGGTTGAAATGACGTCCGAGCTGGTACCGACCTGGCTGTGCGATAGCTCATAGGCGGCTTTAACCTGTTTTGAGAGATTGTCTGTTAATCGGTTGAGATCATCCCTTTTACCCGACAGCGACTCACTCGGTATGCTCATGGTTGAAATTTTGGCCTCAACCTGGCGCAACATGTTGATTACGAGGCTCGTCGCAGCAATAGTGCTGATGTCCTGAATGTATGCGTACCCTTCCGGTGCTTCGAATGTTTGCAAAGAGTCGATAATGGTCGGGATGCCGATATAGGAGATAATGCGTAATTCATCATCTGAAACACGAACGTCGTTGATGATTTTTTTCTGTACGTTTAAAAGAAGATCAGAAATGGTATCCTTCAATCCCTTAAAACCACCGTCATTAACTTCTGACATGACAAGGCACTGAGCCTTTCGTGGGGATGATGGATCTGGTGCCGGAGAACACTTGAGCATTTTAATTGATCCGCCAGCTGGTGGCCCCATGATGTAATCCGTGACAGTCATGGTAGACGGGCGGACTTCCATTCCCGCTTTTTCGCCTTTGCTATCCCAGTTGATAATGACAGTACCTACGAGAGACATAAGTTGTTCTGCCAGTTTATAACCGGATAACTCCGTTACCCCTCCGATGTTCATCGTTCCCTTATCAATATCCATGAACGACATATAGAAGAGGTTACCACTGAATTTTTCAGCGAACTCTTCGGGATCCTTTGCTTTAACCTGAGAAGTGACAGCTTCAGGTGACTTTGTCATCGATGAGCCAAAATCAGGAATAAGACCATTAATCGATCCCAGAATTGAGGCTGGTCCAGAGCTAACTGAGTTAGCGAACTGGCTTGGCGTACCCACGTTTTCAGAAAGGAAAGAGTAAGTTGCATTGCATGAATCTTTCGCAAATTTATTTAGCGCTTGCAGTTTGTTTTGGATGTCATTAATCGTTGCAGCACAGTCAGCACAAATAGCTGAAACAGCAACGTTAAAAGCATAGATAGCCGCACCCTGGGCAATACCACGGGCCACCTGCACAAGCTGGTCCCCGTTGATCATGCTGAAGGACCCAAGAAAAACGTCAATACCGTTACAACCGACAGAAGCTTTTGGAAACGACATGGAAACAAGGTTGGTATTAACGTTTGTTGTTCGGTAAGACATTGACCCGCCAACTATGCCTGTACGGGTTGCTGTGGAAAAGGTGGCCGGGCTGGTAGACGTCATCATGCCATTGAAAATGTTACGCATTGCGTTGTCTGCATTTGCAGTCGGGGCTAAAATTGCAGCACAAACAGAAAGAGACAAAAGTAACTTTTTGAAGTTGAAAACGGCATTACTGCGCATTTAATCTAATTCTTCTTGAGAATACCTCTCTATGGCTGAAGCAGTTGAAGATAATCTGCAACGTGGACAATGAGCATCATTTGTCACTGGCACAATGTATGGGCGTTTACATTTTTCGCAGGCACCTAGTTCTTCAATTTCTTTCATAGAAGTAAGGATTTCTATTATTTTATTAACTTCCGGTGCGCATACAAAGTATCCCAGATTATGAAGGACACTCATTATTCGGTTGAAGTCAATTTGCCGAAAACTCGCTTCCGGATTTATTGGATCAAAACCAAAATAGTTAACTGCGACATCAATAACAGCAGAAAAGGCTCGGCGGTTATCTGTGCGTTTGCTCCAGCCCCGGATACCTTTTTTGAGTTTTGTTTTTGCACCAGGCTCAAAATCGATATTTTCAGCAACATGATTACCGTACAAAATTCGTATTGTATTTTTATTTGCCCCAAGCGACATAGTTCTTGCTGCTCGCAATAGAGCATTAGCTTTTGTTTGATCGACCTTTGCCATATCAATAATCCTTTAACATAACTTTATTTGTTAAAGTGTTGAACACATCCTGACGGTGACTGGTGAACATAGTGTCATAACGTAATAGTTCCATCAAATCATCACTAACTTTTCCTAACCGGATGTCAGCAGACAATTCATAAGCCCAGGCAAAAACTTTCGTTTTAAGTGAAACACTCTCTTCAATATGCCCTTGTGAGAAAGCAATTGTACGTGGGAAAAGAACGACATCGTTAATTGTTTTTAACGATGAATAACCAATGTCTTTAATAGCATCAGCTGTAGTTGGTTTTAAACCAAAGAAAATACTTACAAACTCTGGTGCGAGCATTGAGATAAAGAACACCTGCATAAAGTAGTCATTCTGTATATCAACACATTTAGAACGCAACTCATGAATCTTCTTGGGATTATAGATATCCACTGTACCATTCAGAAAAGTCACTTTTTCACCGGCATCGTAAATACCATAGTCAATATCATTTGTATCATATTCACGAATTACATTGGAATCACCGTCCAAGACCGCAGAAAAAAACCTCTCCCATGTAATTTCCTTTCCGAGTGTACGCGGAACCAAAAAACTACCTGGACGTGTTTCCACTTCAAAAGCTAAATCAGCGGCTGTACTAAATCCTTTCCCAAATAGGCGACGCTGGAGAAGAGGAGTCCCAGTTTGATATGCAGAAGATCCATGCACAGGCAATAACATTAAAAATGCACGGTAACTACGAATAAGCGAAATCTCAGTGCGGAAAAGTTTACCGAGTAAGCTACGAGTTAAATTATCAGATTCTGACATATGAGAAAATCAGGTTTAGGTTTAGCCCTGTTGTTTTCTTTAATTGCTCCGATTAAAGCGGTCTATGCTGAAGCGATTATGATTTCAGGAAAGCTACAGGCTGATCTGCCAGCCGTATCCTTTGACCCGGGGCCGGGCGACTTTGTTGCATACGTTAATTCTAACACTATCACTGCCTCAGGTGCAGGCACAGCCTGTAATGTAACGGTTGATGATCGAGCGACTTCCTCTGTTGATAACCTCGTTTGTTTTTTTGAGTGGTTACCCAATACCTTGGGATTAACTTCTAACGGCTTCACTCTTTCAGGCGTTCCCAACACCACCGGTGATTTAAAACTACCTTACAAGATTTCTTACTTCTCTGGTTCTGAACGGAAAAAAGTTGAAATAGTAAAAGGTGAATATTCAATCAAAAGTGTGGCACCGGTAAAACCAACTATCACCGGTCTTAAATCATCCCTGAACGGATTAGTCTATGACGGCTTTTCTTTCAAATCGTATTTAAAGGATGAAGCGATCAAAGATATCGCTGTTTCTGTTGAACCCCGCAATTATATTCAATACATCTCAATAGGTTCAGGCTCCGCCTGTGAAGTACCTATTGGCGGAACTTCCTGTACCATTGAAGTTGGAAGCATTAAGGCCAGTGATACAGATGAACTTTTGGGTTCACGTGATATCACAATTACAGCAAACTCTAAGAATAATTATTTCGCACCTCCTGAATCCAAAAAGCTTGTTGTTAACTGGGATTATCGGCCTCCTGTAGTAGACCATACACTTTGGAATTTTACCGATGAGGCTAAAACAATCAAAGTAGGTGGCCAGGACATCTATACCGGAGCCAAAACCGTTGCTGTGGCCGTTAAGGTACCCCAGCAAGAAACAGAAGGTGAATGGTGGCTCCCAACAGCTATGTCGCTCACTATGACTCCGGATGGCGTGTTTAAGCCGACGACTAAAGTGACTTTAGATGATGGCACTGAGATTGATTTCAAACAGTCCTGGGCAACCCCTTTACGTAGAACTTTACAGCCGGTAAGTGGACCTCAAAAAGTCGGTGATGAGTACCTCTATATCTTTGACTTAACGGATCTTATAAACGGGTCCTACGCAGCGACTTTTACAGTAGAAAATACGAGCAAAAACTCTTCTACGTACACTGAGCCTGAAAGCAAACTGATGCTGTCTGATAACCCAACGCTTATGGTTCTCAAAGATGGGCAGGTATTAACTAAACGAGCACCCGTATACTTCCTGAACGAGATTATCGTTGCAGCTTTCCAGGGGCAGGCTGGGGTTGCTGACATAAAATCAGTAACAATAGACAACAAAGTAGTTTCGTTAACACCTACAAATTATAAAGGTATTTACTACCTGCCGGTTGGAGACGATTTAGCAGTTAATTCGGATCACGAGATTACTGTGGTGGCTGAAAACCTTTATGGAAAAAACGTAAATTTCAGTACCGTGTTCACTTATCAACCTACTGGATTCACTCTTAAGAATCTGGAAAAAAACGTAACTCTTTACTCGCGCGTACGTCAGTATACGGACCTGCTTAGTCAAACAGCTGGTGATAAATGCACTCTGTTTACCACAGAGGAAAATGCGAATGCTTACCTCGCCTGGTATGGGGAAAAATCAGATGTTACAGCATGCTACCCTCAGTGGAACAATGTCCCTGATGGGTTGGAGTTCTATTTTAAAGGACGTACCCCGGGTCTAACTGGATTCTTTAATAAAACAGGTGAGAATCTGCTCGACTATCAAGTCTATATGATTAACGGGAAGGGCTCTAAAGCGGTTTCCGCAAGGAATCGCCGTACTCTGACCACACAATTACCATACAACCCGATCATCTCTTACAAAAAGAATAAAGTCATAGCAGGCATCAATCCGAACACTGCTCTGGCTTATACGACCGGGGGGGAGGCCGCTCGAATATTAGCGAAGGTGGTACCAGCTGACGTTACGATGATCGTCTCTCAAAACGGCTCTGAGGCTGTCAAAACGTCATTTAAAAATCGTTCCTCAAACAACGATGCAACGACCTTTGTACAAAGGGTCAAGGTTGCTGCTGCACCATTGTGGACAAAGAACGTCTTTGACATAGCTGTAGAATACTCAAAGGATCCAGAATTAAGAACTACAGACACCCTCAACGTATATACGGTGCCTGATTTCAATATTCGAGCATCGATGGAAGTGGATGACAAAAAAACAGCCACATCTCTTGAAGTGCCCTTAAAGGTAACAGTGGGGCGTTATAACAACTCCACACGTAAAAGTGCATTTGACCGTAAAACAATGGGAGAATGGGACGTCACGATATACTCTCAAAAAAGTGTATACGGCAAAGATCCAGAAACAGGCCGTTATAAAACTACATACGAAAGAACTGCGCTGACTGAAGCATTGCCGGTCAATGATGCGGGCATTGTCGAAACCAAGATTAAAATTGAAAATATGGATCTGGGTAATATGCGTCTGGTTGGTGTGGCTAAGGTCAGATCGCCATTCTCTGATTTTGAAATGAAACGTGAGACCAGTGCTGTAGGCATTCGAATCTATAAAGGTGAGGAACTGGAGGGTAACCTGTCGAAAAGCCTTATTATCGGAAGGATCCCACTTAGTACTCTGGTAAGCTTCAAATCTGCCAGTACGGCTAACTCTGATGCACTCGCCCCCACCGAATGGCAGCAGTCCTCTGATAATGGTCAAACCTGGACCATGCTTTCCGACATGACCGGAAAGAGAAGTGTAAGTATCAAAAAGACAGAAGTAGGAAAGTGGCTTTATAGGGCAAAAATGACTAATAAATTCACATCCAAGATTTCCTACACAGATGCCTTAACGGTAGTTACCTACAAGCAGCCTAAGCTCAGTATAGATGTTACAGACATTCTTCAGGGCTCAGATATACCTGTAACCCTGCTTGATAACGATGAACCTATACCAGCAGGCACCGCTGAGGTTCTCTGGTCAGAGGATAAAGTCAACTGGGTGCAGGGAGATACAACTTACACTGTGGCTTCAGCTGATACCCTACCGTCTACGATTTATGCCCGGATGCGTTACCTTGATTCCGATGAACTGGCAGAGGAGTCTTCATGGAAGGAAACGTCTGCTCGGTTGGCAGCCGCAAAACCCAAGCGCCTTTCTGTCTCGGTAACGGGGGTTTCAAAGGTAGAGGTTGGTCAAAAAGTTACTTTGGAAGGTAAGTTCACGAACCCTAACAGTAAGTACCAGAATGGTAATAACGTAGTTGAAGAATGGAAAACACCGGATGGCCAGACATTTAAGGGCTCTTCACTGTCTGTTACCCTTACTGAGCAAATGTTGGATAAACAGGGATATGCTGCTTTTGAATACAGTGCATGGTTAGCGGACAATAAGGAGAATACGGTTTCTACCCGTAGAGTTTCTGTCAAATCGTGGGTTTATAAATTTCCCGAGATGAAAATAAGCTCCAAACTTAAATACGACATGGCACCGACCACCCTACGCGTTGCGTTGAGCGGTATTAAGGATGGAGACTATCCTGGTGTTACTTATTCCCGTGAATGGATCTACGACAAAGAGAATCTGGTAATCACTAAAGATGAAGGTGACACCAAAGAATTTACAATTGAAAATCCTGGCAAATATACATTGATGGTTGTTTTCAAAGATAACCGAAACAATGAACAGCGTATCGAAAATACCTTTGTTGTCGATGAACAAACGCCAATGAACGTTGAGATGACACCCAAGTTCTCTAACAAATATATGAGAGCTCCACTCGATGTAACCTTAAGGTCAAACATCAAGCTATCTCATTCGGCGGACTCGATAGATACGGTCACATACAAGGTGAACGGTGAAGTAATACCCAGCGGCAAAAATTATTGGGCTCAACTGATCTCGGGTTTAAAAGAAAAGAAATACGAGATTACAATTGATGTTGTTAGTAAACTTGGACAGAGAGGTTCAGCATCTGTTGAGTTTGATGTCGTTAAAAACGCAGTGCCTAATTGTACATTGAGCTACACGGAAACCAACCTAAGCTGGAGCTTTACCAATAAATGTGATGATACTGATGGAAAAATGGTTAGATATGAATGGTTCATCAACGGCGAATTAAGGAACGTTTTCGGTAGTACGGCTACACTTTCTAAAAACCTTAACCGTGGTAAGCAGGACATAAAAGTAATTGCTTATGATGATAGTGGAGACTTTGCAACACAGCACGTGACAGTTTTCGGACCGGCTGAAGAGGCAAGTAAGTCTGAAAACACTGTATCAATACCAAGCAGTGAGTAGTTAATCATCCCGCTTCCTTAGATTGTTTTTGGCGCTCGTTATAAAAGATAATGATTCACCGGGGTAGAGAATTGTTTCTTTCGTCCAATAACCATAACCACCGAGGATATTTTTTCTTTTCTCAATATAAACGGGTTCAGAAAATACTAAATGTTGATATTTAGGAAGAGATAAGATTTCATATTTTCCTTGTCCAACTAAGAGGTAATTCTTCTCTTTAGGATTGATGGTTACTGGATTACCAACACTTTGAGGTATGTTAAGTTTTTTTATATTTAGGTCAGAATAGTCAGGAACGGACACTTGATCATTAGACGTATTTCCGGGAAGAGTAAACCCTTTACCCTGATCCGGTCCAAAGATGGCAATTATATCTTTGTTGTTTCTTGTGATCGAAACGATAGCCTGAAGGGGCGTATTAGCAAGGTCATTTATAAACGATATAGTTAGACTTGATTTTGGCTCGACCCAAACAATGCTTTTTCCGGATGTGCCTTCGCTTAATGCAATTTTTTCATTTAGTAAGATTTTATTTTTGGCAATGATATTATACTCAAGTTTTGGTATCACAATAAAAAGTGATTCTTTATTTGAAACATTCATGATTTCTAAGAAATTGGTTTTGGTCATGCTGGTCTTTAGAACAGGCCTATATTTACCATTTATAAACCACCTTCCGTTTATAAGCTCCGCTTTAGCAGATATAAGTGAATCACTTTTCTGTGCGGCAGAAGAAAAAGCATCTTTTCTATGCTCTTTCTCTTGATGTGGTGCAGCTGCTGCGTGAAGATGCAAAAGTAATGTTGAAATTGAGATAATCTTCCAATTTATCTTCATATGAATTTACTTGAAAAGATCGCCCTCGTTGGTCAGCGCATGAAAAGCGAGCAGATTTCTCTAAAGGAATCTCTGATGGCTTCATCAAGAGTATCTGTTTCTGATGATAGTGTTGATGGTGTTGATAGACTGATCTATAACCACTGTTTGAATAAAAAAAATCTCTCTGATTTTTTTGGGAAGTCACGAGTAACGTTCAATAAAATACTTTCGGACTTAGAAGAAAAAGAACTTGTTGGTGCACCTATTTATCAAAACAAAAATCATCTTTACACCCGCTGGGATGTTCAAAAAATAATGGATGCCCTGGGTTATCCCAAGTACCGCGATCATTACTTTAGCAGAGCTATTGTTACTCAGAATCATAAAGGCGGTACAGGGAAAAGCACTACATCTGTAGCTTTAGCAGTAGCAGCTGCTTTAGATCTACAACTCAATGCACGTGTATTAATGATCGAATGGGACCCACAAGGTTCGATTGGAAGCAGCATGATTCAAAGTGTCTCAGAAGATGATGTCTTCCTTACAGCAATTGATGCAATCCTTGGAATTTATGAAGAAAATTCTGAGTATAAAAAATATTTAGATTCAGGATTCTCTGAAGAAGAAATCATCACTAATATGCCTTTTTCAACGCATCTGCCAAACTTGGACGTAATAACGGCTTTTCCGACAGATGCTCGTTTTAAAGATAAATACTGGCAATGTTCTAGAGAAGAACGTACGTCTTTGTTACTACGTTTCAAGGAAGTTATCTTACCGGTACTGAAGCAGAACTATGATTTGATTATTATAGACACTCCACCTGAAGATTCACCTTTGATCTGGGCTGCTGACGAAGCGGCCGATGGGATTCTTGTCGCAGTGTCACCACGTGAATATGATTACGCCTCTACTACAGACTTCATGCTTACAATAAGTGAAAGGTTTAAACAATCACCAAGTAAGGGCGACAATTTAAAATGGTTCAAAGTTCTTGCTGTCAATGTAGATGACAAAAGTCCATATGAAAGAATAGTTTTGGATAAATTAATCAGAACTGTTCAGGACCTTTTGATGTCCGCTAACATAAAAAATTCTGAAGCATTTAAGGCAGCTGCTTCCAAAGGGCGTACAGTGCTTGATATCAAAAAATCAGAGGAACTTTGTTCCGCAAAGCAGCTTGATGTCGCAGAAGAATCTGTATTACAGGTATATCAGCAATTTATAAATGAAATAAAAAGTTTTTCAGCTAAGCAAGGAGTTAACGCATGAATGGCTGAACTATTAAAATCTGAAAGTCCTGTTTCACCATCAGTGCAGGATATCACTGAAGCTTTAAAAATCGTTGTCGATGATGGAAGTAAAGCTGCAAAACTGGTTTGTCTTAATGAAAGAAACGAATTAGTTCCCTTGCTTACACAAAATAGTTTTGTTCCAGATTTCCGTGTTCGCCATGAGGGTCTCAATCCTTTTAACTATCTTATTGATGGGCTGGAAAGGTTTTCGCATCACAGCGAATCTAGTAACTCACTGGAATCGACTGATGTATCTCACCAATACGATGAAATTAGCCGGTTAAATGTTCACCATGCACTTCATGCTTCTGGTTTAGTTCCTCAGGATGTTCACCTCTTTGTTACTTTACCACTTAGCCAGTTCTATACTGCTTTAGGGGAAACGAATATTGAAAATATTCAGAGAAAAAAAGATAATCTGATGAAACCAGTAGAGCGTTATCTTGACGGTAAACGCTATTCTTTTAACGTTTTGTCTGTGACTGTTTTCCCTGAATCTTTACCAGCTGTGACCCGGGCAGATGAAATTGAGGATATTGCTTCATTTGAATCAAGTTTGGTAATTGATCTTGGTGGTACTACTCTTGATGTTGCAAGTATTACTGGGCAATTAGAACAGATTTCGAAAGTAAAAGGTTTTGACCGTATTGGTTGTTCTATTGTTTACGATGAGATCAGCAGGTATCTTGAATCTGAGAAACTGAATACGAGTAATGCTTACATTCATCATCTTGTTGATAATCGTCATGATAAATCAGCTTTGAAGGTTGCAGAGGACAAGCGTGACGGTGTTTTTGATGCGGTAAACTCTGCGGTACAGAAGTTGCAAAGTAAAGTAATCAGAGCGGTTACACAAGTCGAAGAGAGGCCTCATAATGTTTTCCTTGTTGGGGGAGGTTCATATCTCATCGAAACAGCTATTCGTAAACATTTTGAAACGGCTAAAGTTATCATGGTAGACAATCCGCAGTTCGCATTATCTTTGGCAATTGCTGATACTATTTATTCAGAATAAATGGAAGCTATCAATAATTACAATAGCGGTTTAAATCGCCATCAATTAGGTGGGTTTATCCCTGTTTACGATCAATTAGCAGGGACTCACTATTTTTTGATTGATGGCAACAGATTAGGGTTTATGTTTATCTGTAATCCATCCCCTGGAGTTTTTGATAATCAGCAAGATGTTCTTGCTGAAATGTTCAAAATGGATTTCCCTACAGATACTGTCTGTCAAATATCTCTGACTGCATTGCCAGACCTGACTTTACAGCTTAGTGCTTGGTCAGCTGTGCGAGGTGGGCGTATGACTGGGAACGATAAGCTTAAAGCAGATCTGCTTAATGGTTATCAGTTGGACTACTACGACAGAAGTATGCATAAGCCTTTAAAACCTGATCATGATAACCTTATGTTGAGGGATTTTCAGGTATGGATCTCGCTATCGATTCCTTTACAGTCTGCCCTTCCTACCGAGCTGGAACATTCGCGTATCGATTCACTTTACTCTGAACTTGTAAGTAAGTTAATTACGATTGGATTGCATCCGTTTAAGGTCGATGCAGAAAACTGGCTCTATTGTATAGATAAGGTCGTAAACCCCGGAAAGAACTCCCGGTGGGCTGAAGGTTTCATAGACGTTAACACTATGAAAAGGCTTAATGAACAAGTTAACGTTCCCGGCCGTAAGTATACAGTCACAGAAAATCATTTCTCATCAGTCACACAAAGTGACGACGAATCTGAGCATCGTTACTTCAAACAACTTTCCGTTGTAAAGTTTCCTGAATACGTCAATTTCGGTTGTATGTATGAGTTAGTAGTTAACTGGATGCATGGACGTAAGACAATTTTCAGCCCATTTATGATCACTCAGACTGTTCAGTTTGCCGATCCGCTCAAGTTGTCAAAAGAAAACGTCCGCTACAAAGCAATCACTAATAAACAGGCAAGTATACCTTCAGTTGTCACATTCTGCCCTCGCCTGCGGGATATGGATAATGACTACATGGCCGTAACTCGCGAGCTTGAGGATGGCGCAAAGCTTTTAAGAGGGTATCTTACTTTCACTGTTATGGGTAGTAATGCCAATTCTGTGCAGACAGCAGCTAACGATCTCAAATCCTTTTACCTCGAAAGCCGGGTCAAAGTAGCAGATGATTCCTTTATCGTTTTCCCGTCATTTATGTCATGTCTGCCAATGTGCAATGACCCAAAGACAATTTTCGACCTTGACCGTTCCGAAGTAGTGAGCAACACCGGAGCGGCTCATATGACACCGATCTTTGGGCCCTGGAAAGGTAATACAGATAGACCAGTACTGAGTTTAGTTTCTCGTGAAGGTCAACTCATGGGACTTGATATTTTCAAGACTTCTGCAAGCTATAACATGGTTATTGGTGCAACGTCAGGTGCAGGGAAGTCATTCTGGACAGCATATCTAATCAATAACTATCTTGGAGCTGGACCGCGATCTAATAACCTCGTTCATTATCGCTCAACATTTAAGCATTTTTTAGAAAACGAATACCCAGATGATGATCCTGACGGTGCTCAAGTATTTGTTGTGGACGTGGGCCGTTCTTACCAGGGGATTGCGGAACAATATACAAACAGTCAATTTATTGATTTCGGTAAAACCCCTGACTTCACCCTAAATCCCTTTGCCTTCCTAACTGACATCACTGTTAACGACGATGTATTTAACGAAGCACCTGAATTTACCGGTGAATCAACTTCAAACGATGCAGAAAAAGACAAAGTTGCTCAGACCATAATGGTTTTGAATCAGCTAAAAATTATGGCTTCAGAGAAAGGCCTTATCGATGATTATCAACAATCAGTGATGCTTCAGCTTATTGCAGAAGAGTACCAAGAATCCAGAAAATCAGGTCGGACCGGTTCAATAACCGGCTTTGCTCTGCGTTGCAAGAAGCATGAAGACAAACGTATAAAGGATATTGGGGAGCAACTCGGAGCATGGTGCGAAGGTGGAATTTATGGGCACCGGTTTACCGATACGTTGCCTCCAATCAACTTCGACAGCAGATTTATTGTTTTGGAACTGGAGGAGCTAAAAGGCACCCCCCACCTTCAGACAGTTGTATTAATGTCTATCATTCAGGCTGCTCAGCATGCAATGTTCATCAAAAAAGATGGGCGTCGTCGCTTGTTCATCCTTGATGAAGCATGGGAGTACATTCGTCCTGATAATTCATCAGGTGCCGGAAATCAATCAAACCAATTCTTCTCTTCCTTCCTCGAAGCGGCATGGCGTAGGTTCAGGAAAACAAACTGCGCTGGCATCTGTATCACACAGTCGTTTGAAGATTATTTTACTTCTTCTGTTGGCCGGGCCCTGACTGCTAACTCGCCTTGGAAGATAATCATGAAACAAGAAAAAGAAAGCATTGAAGCAATGAAGGCTAATAAATATTTTTCTACTTCAGATGCAGAATATGAACGTATGAAAAATATTCGTACAGTCAAAAAGGTGTTTTCAGAGATGTTAGTCAGGTTCGAAAACTTCCAAGAGATCTGTCGGTTATACGTAGACCGGAAAATGGAGCTTTGTTTTACTACGGATAGTGCTGACAGGAGTAAATTATGGGAAATTCAAAGCCGCGAGAATTGTAGCTATGGCGAGGCAATAGAAATTCTCTATGCTCAAGAAGTAGCAGCGGGTTTGGCCGCGTAGATGGGTAAGCCAACAGAAGAGCAAAGACCTGTTATCGAGAATGCTAGCGCAAACAATATGGTGATAGCAGCGCCTGGATCAGGCAAATCGTTCACCATGATAGAAGCGGTTATATCGATTCTCAAAAAGTATCCATATGCAAGAATCGGGATGGTGACCTTTACTCGCGCTGCAACAAACGCACTTGCAGCAAAGTTACAAAAGCGATTGAGCAAGAAGGATCTTGACCGGGTGCTGGTGGATACTTTTCACGGACTCGTTAAGAAGCAACTGGACATGATTCGCTGGCCGGGAAAGATGTTGATAGGGCCAGCACAGAGATCTGTCATTCACCGGGCTTTGAAAGAATCCGGTGTAACGATGAAGTTTGCTGAAGCTGAATTCGTTATTGATGCTATCGGCAGAGAAATGGATACGGATGTGATTTCAGTTCGGCATAACAGACAACAGATCCATTTGTTTAATACCTATCAGGCGTTATGCCAGAAAGACCATGTGGCGGACCTCAATGCTCTTTCAAAATTTGTTGTCGGTCAAATGCATTCGGGAAAAATGCGCACGTTAGATTTGACACATTTGATAGTAGACGAAGTTCAGGATACTGACTCTATACAATTCTCATGGATAGCATTGCATACAAGAGCTGGAGTCTATACGAGTATAGTTGGAGACGATGATCAGGCCATCTACTCCTTCAGATCCTCAGGAGGAGTCAAAATATTTCAACAGTTTGAAAAACACTTCAGACCTAACATATTTTACTTAAACACATGCTTTAGGTGTGAACCTGAAATTTTAGAGGTGGCCGGAGCACTGATAGGAAAGAATGTTTACCGTTATGCCAAAGAGTTACGCTCGGCAAAAAAGGGAGGGGGAAAGGTCACTTTTCGTTCATATGTAGATATGGAGGAACAGATACAGGGTATTTTAAGCCTTATAAATCAGGATCCACATGGATGGGCAATTCTAAGCCGCAATAATGCTCACTTGGATGAGCTAGAAAGTTTGATCGAACAGCCAGTAATTCGTTACGGAGGTAAATCATTCTGGGATGAAAAAGAAACAAGCGATGTGTTAAGCCTTATGGCCTTTTTCCGACAATCAAATGATCCTCGCTTAATGAAGAGAGTATTGGCATTGTTTGGAGAACAGGAATCAGTTTTGGATGAAGTGGCATTGAGTATGAGAGGAAGAAAAGTTACTTTTGGCGACCTTGCCATCCCGGAGGACAGTTCTCTCGAAACAAAAACATTACATTCAAACTTCGTGCGCTTTACCCAGGAAAGTTCTGATAAAGTTGAGATAGCAAAACGTTTCGCCAACCTTACGAAATGGATGGAATCGTCGTCAATCAAGATGAGGAGTAATAAAGGTACAGCAACCTTAACAAAAATTGCTTTAGACACTTGTAAACAGTGGGCAGAAAAGACTGGTTGGATGAATATGATAAATCGTGCTGCTGCAATGTCATTAGGCCCTAGGAAGAAGGACGAGGAATACAGCCCAGAGAAAGTAGTCCTATCAACCTTGCATGGTTCAAAGGGTCTTGAGTGGAATAAAGTAATAATAATGAGTTGTAATGCGGATCAGATACCAAGTAAAAGATCAGTTGGGGAGGAGGCAATAGAAGAAGAAAGACGTTTGCTTTATGTTGGATTTACGCGTGCAGAAAAGCAACTTTTTGTAATGTGGTATGGTGATCCTTCTTTCTTTTTAAGAGAATGCAGTGAAGAAAAGATAAAAGAAGCAGCTAATATTCGAATTTCTCCACTTTATACAGAATAAATGATTAAAAAAAAGGGCTTAGGCTTCAACGCAATTACAGCATTGATCATGCTCACGACTTCGAACTGCGTAATCGCTGAAGAATACCAATTGCCAGCAACAATTAATAACCCGGTTGTAATGCCAGTTGGTGCTGACGGATTTCAGAATGGAGCTGCAAAAGCCATTATTCCGGGTCAAGCTGGTTCTGAACAGTCAGGTGCACAAACAAACCTTAGTGAAGCCGGTAATGCGCAGGGACAAAAACCTACAACTGATCTCCCTACCGTGCAACTTTCCCCAGCCAGCAATGCTTCGCCTGCGGTAAGCGCTATTACTGGAGCATTATCAAATAATCCTAGTCTCCCCGGATTTGACGCACAGACCCGATCTGGTGCAATTGATAGCTATGGGAGACCAACAGGTACCTCTTCCCAGCAGAATGCAACCAATGCGACCGCCACGTCAAAAGCCGATGAACTTTATGTCGAAGCTCGTAACCGATATAAAGAAGTTCAGCGTGTAAATGTGCCGCCTGGTGGGAATGTGGTACTGCCAGTTTCACGAGGACTTCAAAACAGAATATCGACCAGCTTCAAGAATGCTTCTGTCAGTACTTCTACCCCTGCTGAAGAGGCAAGCATATTTGTTAATGGTGGCGATGTCTTTATTTCAACTAATACCGATAAACCAATCGGGATTATGTTGTCTGAAGATCAGGTACCTGAATCGACCTATAACCTGACCCTGGTACCGCTTGATGTTCCCGGTGCGATGATTTCAGTTACTACATCTTTAAGCCCATCTATGCAAGCCAAACGTGAAACCTCATTGGATAAGCAAAACTATGAGGAAATGTTGGCCCGCTCCCAGTCAGAAGAACTGGCTCCAACGGATCCAAAACAAGACGATCATAAACAAAGAATCATTGATTTATTGACTCCTGTGGCTCTTGGTGAGGTCCCTTCAGGATTCAGTTTACAACAGGACCGACTTTCTCGTATTCCTGCGCCAGAGCAGTCACCATGTAACTTTAATATGTATGCAAAGCTCGGTCAGAGACTGGTTGGCTCACGTGAACTTATTGATGTAATTCTTGTGAAAAACGATAAACCATACGGTCAAATCGTTGCTGATCAGCAGTGTATGGCAGAAGGCGTTATTGCAAGTGCTTTATTTGATAAAGCATACCTGCAACCGGGAGAAGAAACAGAGCTTTACATAGTCCGGGATAAATTGTTCAAGGAACGCGAGGCCCGGGTTACAACCAGACCAAGTCTAATCAGAAAATAAATGAAACTTAGAAAAACGATAGCTTCAACTATTATTGCATCAATGATTGCCAATACTATGAGTTGGGCTTTTTATATCTCTCTCATAAATATGGTAATGACTCCTCGTATTTATGCGGCAGACGCTATATTTGACCAGCTCGAAAGTAACTTTAATCTTGCTAATCCTAACGCAAATCGCAATGCGACAACCAGTGCTCAGGACATTGTTGAGAAGTACAAGAATGCGGATTCAGGCGAGAATGTCAGTGGGAAGATCACCGAGAAATACGTGGGTAAAGCCGAATCCGCTAATCTTAATCTCGGAAAGTATGGGGCAGGGAACTCAAATGAAAGTGTCATGAAAAATGCCGCATCCGATGGAAAGTCCATTGGTAGCGCCGTACAACTGCCGAGTATGTCTGGAGGGACAATCAATTCAAACTATACCAAGGAAGGGGCAAAGCTGCTCTCTCGGGATGCTAATGGCAACATTGGTATAAGCAGTAATCCCAATACTACTCCTGGAACCAAAACAAATACCGGAGAGATTTTCAGCTCAGAGCAAAAGCACAGCGATATTAAGTTCAATGCCGCAGATCGTTATGGGGATGAGGATGGCTTTGTAAACGATATAAAGAATCGGAAAAGCCAGTTATTTGATGCTCAAAGTTATGATGGCGTTGCCTACCGCACCCTCGTAAATGCTAACAAGGACAACCCGGCATCATCTATAAAGCCTAACGATCCCATGTTTACTGCGGGGAGAAATGAGATAACAAATGCTGTTGCTGGTACTGGAAACTGGCTTCAGAACTGTAATGTTGAGACCTCTAAAAAAACAGTAACCACACACTATCCTGATTACAAAGAGTTCTACTGTAACTCGCCTAAGCAAGATAACTTCAGCAGCTGCACGATAACCCGTGATTTTTCAGTCCCTGTTTACATTTCAGGCGGAAACGGAGACATGTCGATGTGCGGCGATAATTGTGTGCGTATATGGTTTGGTCGCCGTGATGACAACTACTGGAGTGACGGGGTATATGATAACGAACTGACATTAAAATTCCATCCGGATGCAAAATTGGCCTCAGCAAAGATTGTTAACGCGGAGTGGGATGACCACATGCGGGTAACACTTGATGGCACGCAGATTTTTGCTCACATAGATGGTGCATATCGAGAAAGTGACTATCCGGCTCCTAAGGGATCTTGGGAGTTAAAAAAATCGTGGAAACTCGACAAGGTTTACGATGTGACTGATAAGGTCAGAAAATCGGTGTATGAGGAGCCTGATCGAGAAGTGACAATGGCATCCAGAGTATGGGTTGGTGGGAAGGGTGAAGGGTATTTTGAGGTTGAGCTGACTTTTGAAAATATGAAGCTCGAAGATAAGCACGTCCAGGAACCAGCTGGTTGTTACGATGCTGTACAAGCTCCGAATACATTCTGCCGTTTCGATCGGTTTAAAGATATGGATGTTGGCACAAAACGGCTTCCGGAAAGCGTGCTTTCATTGGCAAAGCCTCTGTATGAAGGTGATAAAGGATTTCTTACCTGGAAGACAAACCTTGAAGGCTACTTTTGTGATCCATTGGCCAAAGACAAAATTTGCTCTTATGACGCTAGTGGAAAAATTATGAAAGACGCTAATGGAAAGGACCTCTGTTACAACTATGAAGAAATAAAGAGTATGCCTGATGCATGTAGTGCTTATAAAAATGATGCAGCATGTGTACTCGATAAACAAACATGTGCAGAGGGTTGGTTCGATGAGGGCACTAACAGTTGCTACATGTATGAACAGAAATACACCTGTGACAGAGGGAAGGATGTAGTTCGGGAGGTTGAATCTTCTACAAATGCCTGTGTTGGCATGATCCCATGTTCAGGTGGAACATGCGAAACTGGGCCAAAGGAAGAGAACAACGATTTTGGAAAAGTTGCGGCTTATTCAAACATGGTTCAGTACATGCAGGGCGAAGCCAAATGCGAAGACCCTAACGATGCCAATTCATGTTCCGTCTTTGAAGGAAAACCTGAATGGTGTGGTCGTTCAGTAGGCTTTGTAAATGGCCTGGCAAAGACGGACTGCTGCGAAGCACCACAGGGAACCGCAGGAGCACTTGAAGGTATCATGCTTGCCGGATCTATGATCAGAAACACAAACTGGACCAGAGTTAATGCTCAGCTAATAAAATGGACCGGCGGTGATACAGGTACATGGGCTTCTATGTCTAATGCGGTCGGAGAGTGGACTGCATCAGCTGGTAAAACAGTAGGGCAAATGTGGAACAACGTCACGAGCTCCTTAACGAGCGTATATGAAAACGTCGCTGGTAATCTAAGCAGGGCAGTTGGGTCTTCCGCAACTTCTGGAGGGGCAGGAGGTGCTGGCCAGTTGGCACAGGAAACAATGTCCAGCTTCGGTATAGGTCAGCTTAAGCAGATGGCAATGAAGAAAGCCTACGAATTGCTACCAGATACAGTTCGTGACTTTGTCTTTAAGAACGTTGCTACTACCGGAGGAGAGGTTGTCTTCTCGGCTGCGGTTCAAAACTTTATGCTTGCATTAAACGTGATCGGTTGGATTTATACAGCCTATCAGGTCACTAAAATGCTTTTAGAAATGTTGGTAGCATGCGACCAGAAAGAGATGGAAGCTTCTATTCATAAGAATCAAAAATCCTGTTTTACATTAGATACGGAACGATGCGTCAAATATCTGAATGTTGGTTTCACAAAGAAATGCGTTAAAAAAGCAACAGACATGTGCTGTTATAATTCCATGTTGTCACGCGTTATTATGCAACAAGCTTATCCGCAATTAGGAATAGACCCTGTCGCCTCTAATTGCGTGGGGCTATCAATAAAGCAAATACAGCAACTGGATTTCGATAAAATTGATCTGACGGAGTGGATTAATGATGCAGTTCAGGTAGGAGAAGTTCCTGATCAATATTCAAAATTCTCCGAAGAATCAATTGTGGAAAACTTACCATTCCAGAATGAGAACTATCAACTTCCATCAGAACGTACCAAGGAAGCAATGGGCGGTGAAGAAAATATGATAAAGGCCAGACAAGAAAATGCTCAGGCTATAAAAGAGGAAAATGTAGATTGTAGCTATTTACCTCGACCGGCCATATGTGAGGTAGGTTCAACTACGCTGGATCCGGTTACGGGCAAGCAGTTGCCGAAATATTGAATGATGGTGAAAAAATTCAAAAAGTTACTTTTAGAGTTCATTGTAGCAGTTATGCTTTCGCTTTCTATACCGGGTATGGCTATGGCAGCAGATGCTGGAGTCCCTGGGGCTATGTGTCAGTCAGCTGGAGTGTGGCAGGGCTTGATTAAGAATATCTGTTGGAGCTGCATTTTTCCCATGAGGATAATGGGCATAGGGGCAGCTCCAGAAGGCGCTGCTCCTTCACGTCCGGGTTGCTACTGCACAGATCAGAACGGCGTACCGGAAATAGGTTGGCAATTGAGCTTCTTTCAGCCGGTGAAGATTGTAGAAGTTGTAAAGAGCCCCTGGTGCAGCCCCTTTCTTGAAGGCACGATGCTTCAAAAATCGCAGTTTGATATTGGTAAAAGCAACACAAATCAGCCAATGACAGCAACTGAAGCCGGATTTTACGATGTTCATCTTTGGGAGTTCCCAATCATGACAATGCTCAAATTACTGATTATTGGCGAGTGCACTGCTGAACCCTATATAGATGCCAGCCTGACCTATATAAGCGAAGTGGACCCTATGTGGGAAAGTGATCTGCTTACACTCGTCCTGAATCCAGAGGCAGTAGTTTTTGCAAACCCAATTGCCTCAATGGTGTGCGCTGCTGACTGTGTAGCAGTAACAGCAGGAAAGGATAATCTCGCTGCATACTTTTGTGCCGGATGCGATGGCAACCTTTATCCATTAACCGGCCACATTTACGCAAATGATGACGCTGTAAGGACGAGTTCACTGATAACCCAGCGTCTTCTGACTAAACTACATCGCCAGGGAATGCTGATGCGAACGATGGGAGCAGACGCAATGTGTGAGAAAACGTGGGAATACTTTACACCTCGTTCCCAGTATCGGCTTTCAATGCTTTTCCCAACTCCTGAGGCGAAAGGGCCGGATTGCTGTCATCGTCTTGGTGATTCGGTACATGACTGGTCAACCCTTAAAGGTGGGCGCAAAAAAATAGGCAATGATAATTATGTCTATATGTTGTGGCGTTACAATGACTGTTGCGTCAGATATATACCAGGCGCTTGA


>pEC-IMPQ
ATGTTAAGCAGTAAAAAAAGGAAGTCCCCTACAAATATCAAAGAATCGCTCAATGATAACGCTGACCGTTTTTATAAGATGTTTCGCATTCATACCACGGCAAAAGTTGCTATGTCGCTAATTGCCATGACCGCTGTAGGGTTTTCTTTCTACAATCTTTACGAACAATGGCAGGACGCTGAAGGGAAGAAAGACCATATAGCTGTAATACGGATTTCTGGCGAGATGGGTACCGGCTCGGAAACGGGCGATGGAACAGTGATCGCAACAGCTCTTGCCAAAGCTTACAATAATCCCCATGCCAAAGCAGTTATTATCGAGGCAGAGTCAGGTGGTGGTGGTCCCTCTGACGCCATCATTATTTACCGCCAGATAAACGCGCTTAAAAACCACCAGCCACAGATTGAACGCGTATCAGATGCCGGTGGCTCTCTTTCATCTGTAGCCGCTGACAAGAGTAACAAAACCGGGAGCACAGAACGTGGCGATGAAGCACGGTCGAAGCAAAACTCCCTCGAAGTACTCTCCAGCGGTACCGGTCGTTTTTTCTCTGATATCGCAGACTCATATAAACCAATCATCGTTAGTGTGAAAGGCATATGCGCATCCGCATGCTATTACGCGGTATCGCCCGCTGATGCAATTTATGCCGACAGTAATGCCCTGATCGGTTCTATCGGTGTGCGTATGGACCACTGGAATCTGTCAGAGATCATGAGCACAGTAGGCGTCAAGAATGAGCCCCTTACGGCCGGTGAGTTCAAAGATGCTCTTGACCCCTTCCACCCATTGTCCGATTCAACGAGGGAGTTCATGCAGAAGGAGATCCTGAACACGATGCATGAAAAATTTATAACTGATGTTGAACTTGGACGGGGTAAAAAGCTTCTCTCGCGTCATGATGCCGATGCTGTTTCTCTCTATTCAGGCCGTGTATGGCCAACACCTCAGGCAGTTAAGTACGGCCTGGTGGATGGAGATCTTACGTCAGTAGAGATCCGTACACGTCTTTCAAAAATGTACTCCACTGACACGTTCAAAAACTACAATGAGCCTCATCGTAATCTCCGTTCTGCACTCGGCATGCTGATGAGCCTGTCTTCAAATATTGAGAGCCTTACCGGTACCACTACCCGCTTAGTAGAATCTGTTAATGCCACCAGCTACCCCTCTGTGAGGTAACATGGATGCTTTCAATCTGCTGTGGAGCATTACGGGGGTAGCTTTCATTATCCTTATTTTCGTCGTGTTGCTGTGTCTGTTGGGATTTATGACCTCTGCCATAGCGGAACGGCGGACTGCAAAGGCAATTGAATCTGGGCTTCCTGAAGAAGCTCAGGGGCTACTTAGTGATCTCACCTTTCAGTTGTCGGCTCATAGCACTACGCAGGTTGATCACATTCTCGTAGCCCCACATGGTATATACGTCATAGAGCAGAAAAACTACGTAGGCAAGCTCTACGGTACTCTGGAGGAAAGCCACTGGCGGAAATGGACTCAGTCCCGAACCCTCAAGTTGCAGAACCCGTTTAAGCAAAACCAGGGGCACATCAGGGCTATTCAGTCTGCTCTTAAGGCTAGAGAACTGGAATGTATCAATGTCGTCATCATAAACGGACGTTGTAAGTTTGATGGCATCAAGCCGGAATGGTTATGTATGGGGATGGACGATTTTATCCATAAAGTCAAACAACGACGAGGGCTACGGTTGTTCACACCGGAGTCTGTTCAGCACATCTGTTCGGTGTTGAAGTCAACAAGGAAGTCGCCAGGGCTCTATACGGACCTTACTCATATTCATAACATAACGACAAAGTACAAAGCCCCGATGAAATTCGAGCAACGAGTAACATACATTCTGCTCAACTTTATCCATTATCTGTGGGCAAGTCTGTTCACTAAGCAGAAGCCTTAGATGGATGAAAAAATTGTCCTGACGCGCCAGCAAATTTTAAGCTCTGCACTAAAAGTCAGCAAATGTCGCTCGCTCGTAAAAAGGCGCTTTCAGTCTTTGGGTTTAAAGTACGCAGATTCTCAGGAAGTTCGAGATCGGCTAACTATGATAGAAAAAAACGCGTTTCATCATTTGGGAAAATTTTGTCAGAGCAACGATATCGATTCCCTATTCTCCATGGCAAATACCCTGTCTGAGCTTTTCCTTTTAAAGGGAGAGTTGATCACGACTGATCCCTTTGGGGACCGTGAAACCAGCTACTGGTCGGTACCACAAGGATCATGCCATGAATGGATTCAATCACTGACCACCAGCGAAGGTCCTGAACGTAAATTCGTTAGTTTCCGTATTTCTTTCGATAACAATGACGTACGGTGTGATCTTGTAAAAAAGAATGCCCGTATGCTTGGTTGTTATCTTTTGCCTTATTTCGTCGATTTAACACGCACGGTGGGCGCATTCATTAATTTGCCAGGTAGTGTCTCTTTTAAACAAGTACAGCGCATCAAACCCCAGATTCATCCAGAAACAACACATAGTCATATAGTTACTATTGAGGACTCTCCCTTTCTTTCTCGGTTAAAATTTAAAATCATTACTGCCATAGATCAGCTTCCTGACCCTAATGGCCTTTATACAAACACCTTTAACAGCATTATTGACCGTGCACTGCTGACTCATCTCAAAACCGAACAGGAAAAAATAGATAGTCCAAGAGTCTGCAAAAATGTGATTTCGGCTTTTGCCGACTCAACTCTTTCTCTGCCGGTGTTTAACATCGGCCTAAACGAGCAGTACAGATACTGGACGCCGTGGGGCATCAACTTTATAGAATTTTCCCGCCAGGCCGCAAAAGCAAGGACCGCTGTATTTGTTCCTGATGTGGGACAGATCGAGTGGAAAAGCGCAGAGCATAAAGAACTGGCGGAGTTAAGCCTCATCGACCAAATCATACCTAAACAGTACCACTGGCTCCTGGGTATCCCGACGATGTGGCGTAACAACTATTGCAATCACGATCAGAGGCTAGCTCTTTTTCGTGAATGGAGGGAAAGCAATGGCTGCGGATAAATGATGATGAATTTCAGGGCGCTGTATTTATGTATTAAACGGATTTTGGGGATATTCTCATCTCAGGAGAATGATGCAACCTCTGTAATGATTGAGGATATATCAAGCCTCTCTCCTTTTGCGCAGATTCTAGGAGATCAGAAGTACACTGTTCCTGATCATCCAAATCCAGAAGTCCTGAAATTCATCGAGTATCCAACTCGTCCGACGGGCATACAGACATTTAATGAACAGTCAATCCTGTCTCTGTATCGGGAAAAGCTGCACTCAATTTCAATGATGTTAGCTATCAGCGATAGCGACATCAGGGACGATGCATATACATTTACTAATTTAGTTTTAAAGCCCTTGGTTGAATATGTTCGCTGGATACATCTTTTGCCAGCTTCCGAAAATCATCATCATAATGGTATTGGTGGGTTACTTTCTCACAGCCTGGAAGTGGCCATACTCTCTTTAAAAAATGCGCATCACTCAGAACTGAGACCAATCGGATATCAAGATGAAGAAGTAGTCCGTAGAAAAGTATATCTCTATGCTGCGTTTATCTGTGGTTTAGTCCATGATGCCGGAAAGGTTTACGATCTCGACATTGTAAGCCTGAATTTAGCTAGTCCGATCATTTGGACGCCAAGCTCACAAAGTCTTCTTGACTGGGCACGTGAAAATGACGTGGTTGAATACGAAATCCACTGGCGAAAGCGTATTCATAATCAACATAATATCTGGTCCAGCGTTTTCCTTGAGCGAATCCTAAACCCGGTATGTCTTGCATTTTTGGATCGGGTAAATAAAGAACGTGTTTATTCAAAAATGATCACCGCCCTAAACGTTTATACTGATGGGAATGACTTTTTGTCTAAATGCGTGAGGACCGCTGATTTCTATTCTACTGGTACAGACCTTAATGTTTTACGTGACCCTATCATGGGTCTGCGTTCTAATGATGCAGCAGCAAGGGCCATTAGTACCATCAAGCACAACTTTACCAGTATCAATATCAACAATTACAATGCTAAGCCTATGCACATCATTATCGTAAATGGTGAGGTATACCTTAACGAGAACGCATTCCTTGATTTTGTTCTCAATGATTTCGAATTACATAAATATAACTTCCCTCAGGGAGAGGCTGGTAAGACCGTATTGGTAGAATCCCTAGTTCAACGTGGTTACGTCGAGCCCTATGATGATGAGCGTGTCGTTCACTACTTCATTCCGGGTATCTATTCGGAAAACGAAATATCAAACATCTTTAGAAATGGGATAGGGAAACTAGAATTCTATAACCTTCTTAAGCTAAGGTGGATTGGTTTAATCTTTGATTCCTATAAAATCCCTGACTCAGTGCCGGGTCTTTTTAGCGTTAATGCCAATAAAGACTTTATTTACATTGACGAGCAAAAAACAGTTACTGAATACAGAAGACCAGTGCCCGGTCGGGACGTTATAACTAAAATTACTGATACTGTTGAGACGGCTGTTCTTAAGGTTAATGATTTAGGCCGCTCCTCTGCCTCTATTGATGTTGATATACATTCTAAGAAAAATGAAGGCTCATCCGACGATTTTGAGAAGAAAGCCGAAAGTGATAATGAAATTGATAATGACACGCAGATAGTTAAATCTGAGGGTGAGGAAGCAGCTGATCCTGTCATTCCTGATATAGAAGAAAGTGAAGATGAATCGGCAAAGGACACGGAATCCCATGTCCTGGTCAACCAACTTCATGAACTCCTTTTAAGCGCTCCACTTTCCAATGACTATATAGTGTGTGTTGATGCTGTCCCCTACCTCAACATAGATACCACTATGGCATTGCTGCCGGGATTAGATGAAAAAGCATTCAGTGAAGAGCCCTATTTCCAACTGACATTCAGAGAAGGCTCTCTCGATGGAATGTGGATAGTAAGGGACATTGACGATCTGCGTTTAGTCCAGCTCGGCGATAACTGCGCCGGGTTCCAGCTCACCTATCATGAGCCAAGAAGGCCAACAACTTTAAAGTCACTTTTCAATACTTCTATGTATCAGGCATTAGTGATTAATGATGAGTCTTCTGTTGAAAACTCTGCCCCACGTCCAAAGCAAACGCTTGAGCTGCCTCCCCCACGTGTAAATGCAGTCGAAGAACATTCTGGCGACGTGGAATATCATGGAACCGATAGTGCATCCGCGACTGGTCCGCTGAAAACTGAGGCTGTGGAATATGAACATTATCAACATCTTTTTGAGAAAGAAGATGAAGAGCATGAGATCATTGATTATACCGATTTCTCACAGCTTAGTGTTTCTCGGCCAGAAGTCGGTAGTTGTGCAACAAGCTCTTCGGTCCATAATGAAAAGCTTCTCTCCGAGCCGTCAGAATTACCAGAACTTAACCGAGAACAGAACGCTGATCCCCAGGGTACGAATGAACGCTCTATGGATGTTTCTGTAGGACAAGAAAACTCAGAACCAGATACTGAGGGTAACTGCCCACCACCAGCTGAAGTTGTGTATTCCCAGACCGAAGCAGCCGCAACCAGTGTGATGGCAAGTGAAGAGCCCGCCTTACCTCCTGTACTTGAAGAATCAAATGGAGAGCATGCGCCCACAGACGCTAAGGGGCATCATCTTTCGCCAGCACTGGCCAGACTGTTCGCCCCAACAGCACCGGTAGAAAAACAAAATCCCAAGCGCAACCGGAATAAATCATCGGACAAAGCAGAAGTACAAAAACCAGCATCACCTGTTTCTGGTCACAATCTGAACAGTAAAGTCTTTGCATCTACTGAATCAGACCAAAATGGTGAATTCTCGCTTATAAGCGAAGGTGACGTTACAGAGCTTGAATTTGTAGAAATTGCGTTAGTACTGCATCAAATTCTGTCCAAAATGGAGGTGGCGTTTAAAAGAAAGCGCAAAAACAGATTTATGGTAAGTACTCCTAATACTCTCTATCTGACCCAATCTTGCGTGGAAAAATTTGGGTCGCAGTTAGAGGCTCAAGATCTTTTCAATAAGCTTCCTCAGTACCTCGTTAATTCTGGTGCTGTGATCAATACAAAATGCCATGCATTTAACATGCCTACTTTGCTGGCCGCATCAGACCGGGCGAAAGTGGACATTGAACGAATTATCAATAACCTGAAAGAGGCTGGGAACCTATAATGTCAGATTCGAAGAGGACTAACCTCCATGCACAAGAGAATTTTTATCGGCCTATTCTTGAGTATCGTAGTGCCTCAATACTTTTGATTTGTTCGGTTTCTATGCTTTATATGGGACTTTCTTCAGACGGACTGGACATCGCCCCAATAGTTCTGTTCACCTCAATATTGCTTTTTTTGCTGTGCCTTTATCGTTGCAAAACAGCAGCGCCATTTTTGATGGCTCATTGGCGTGTATTCAAGCGACATTTCATGTTCGTTAGTCTTGATTCACTGCGTGTAATTAACAAAAGTAACTTTTTCTCCAATGAGCGAAAGTATCGTCAACTGGTTCAGGATTATCAAAATAAAAATAAGGATATACCCGAGCGAAAGTCCTATTTTTGTGATGGGTTTGAGTGGGGTCCGGAACATGCGGATCGGGCATATCAAATAGCTAACCTCTCCAGTGATAAACGTGAGATCGAGTTGCCATTCGTCTTCAACCCAATTAAGAGACATTTTGACGCAATGGCTCGTAAGATGGGCGGCAGCAATGCAATTTTTGCTGTGGAACGTAGGGAACCCATATTTGTAACTGAAGACAATTGGTTTGGTCATACTCTGATAACCGGAAACGTGGGTACCGGGAAAACGGTGCTACAGCGTTTACTAAGCATTAGCATGCTTCATCTTGGTCATGTTGTTGTTGTCATAGATCCAAAGAACGATGCAGAGTGGCGAGAATCTCTAATGGAAGAGGCTAAGACCCTCGGTCTTCCTTTCTATAAATTTCATCCTGGCCAGCCAGCATCTTCGGTCTGTATTGATGTCTGCAACACCTATACTAATGTTTCTGACCTAACATCTCGTCTTTTGAGCTTGGTGACAGTTCCCGGTGAGGTTAACCCATTCGTTCAGTATGCCAAGGCTCTCGTTTCCAATGTGATTTCCGGGCTTTCTTACATAGAGAAAAAGCCTTCTATTTATCTGATTCACAAGAACATGAAAAGCCACATGTCTATTGTGAATCTTACAGTCAAGGTAATGGAGTCATGTTACGCGAGATATTATGGTTACGATGTCTGGACCGAAAAAGTTAAGTACGTCGCTAACGATACCTTGCCGGTACGTTTCAAGCGTCTCGCTGAATGGTTTACGGCTCATTTCATGAATTACGAGGGGTCCGAACAAATAGACTGGTTAGATACTGTTTCCCAGCTTATTGATTACTCAATGTCCGACCCAGAGCATATGGCTAAAATGACCGCAGGTATTATGCCTGTTTTCGATATGCTCATTGAAAAACCTTTAAATGAGCTTTTATCTCCTAACCCGAACTCAGTATCATCAAGAGAAATTGTAACAAGCGAAGGGATGTTCAGCACTGGCGGGGTGCTATACATTTCGCTTGATGGCCTTTCAAACCCCGATACAGCAGCTGCTATTTCTCAATTAATAATGTCAGATCTGACCTCCTGTGCCGGTAGTCGCTACAACGCTCAAGATGGTGATATGTCAGCTAATTCCAGGATAAGTATTTTTGTTGATGAGGCACACTCAGCCATTAACAACCCTATGATTAACCTTCTGGCGCAGGGTCGTGCAGCGAAAATTGCACTGTTTATTTGCACCCAAACCATCTCCGACTTTATTGCTGCGGCAAGTGTTGAAACTGCCAATCGAATTACGGGGCTCTGCAACAATTATATAAGCTTGCGAGTCAACGATACTCCTACTCAGACGCTTGTTGTAGAGAACTTTGGTAAGAGTGCGATAAGCACAAATATGGTCACTTATACGACCGGTTCAGAAACATCTTTGCCGCATAATAACTTCTCAGGTTCAATCTCAGAAAGAAAGCAGACAACTTTAGAAGAGAGTATTCCAAAGGATCTCTTGGGTCAGGTCCCTATGTTTCACATAGTTGCCAGGCTTCAAGATGGCAGGAAGGTTGTAGGCCAAATCCCTATTGCTGTTGCTGAGAAACAAATGAAGCCAAACACAACTCTGTCGGAAATGCTTTTCAAGAAGGCCGGAAAAGTTACTTTGCGTCAAAATCTCGATATCAAAAATCTTAATAAATTTCTAAGGAAGTTGCATTGTTATTTTTTATTTTCATTAAGCCACTGATCCGCTTTATCGACACGTGACTGGTAAGGCTCATTTGTGTTGCTCAGCTCTGACTTCATGTACTGAATGAATTCATCTGCTTTCTGAGGCCCAAAGCGTGGGTCATCCGTCAATTGCTGCCGGATAGCCCTTTCAGAGTTCTGCGCTGCATTCGCATAAGTCGAAACGCCGTCGCTGCTAATACTCTGATACCGGTCACTTACAGCTGCGACGCCATCAGACATCTGCATGTGATTAAGGACTTTACCCTGGAGAGAATCAGGCATATTTGCAGGGTTAGAGGCATCATTTGCTATCGATGTCTGGGTTTGAAGGATGCCCGCTCCCGTAAGCATCTCATTTACCGGTTTCGCCCCAACGCTGGTTAGCGTATCCGAAACAAATTGCTGGCCCCCGAGTAGCGCACCAGAAATCGCGCCCCGCTCAGTGTTGGCCTCTATCTTTTCCCCAACCAAGCGATCTGTGACGGTCTGAGTGCGGTTACCAACGAGACCACCGCCCGACCCACCTTCTCCCAGGTTTGCCCGTACGACTGACTCAAGTGAACCATCAGCTCTGTTATGAGTGTTGAAACTGCTATGGATGCTCTTAACGTCATTCATACTCCAGTTAACGTTATAGTTACCCAGTTCATTAAGGATCTTCTGGGTATCCGCTTTGAGCTGCTCTCTTTCGGCACCGGTAGCCATGGTGCTGGCACCATAGGTAAAGACAGCTTGCTGTGCCAATTCAGCTCGCTTATCGTCCCGGCTTAAGTTCGGGTTGTTGGCAACACGACTAAAGTAGTTATCAGTGTTATTAGATAAGCCACGAACTTGCCCGCTCTGATACATACTGTTCAAAGCAGTGGCTCGTTGATCCATTCCATCACCAACCACCCGACCTCCAACCTTTTCCAGATCGTTAAATGTGCCTTCTGCATTTCTGACATCCTGACCCGAATTGACGACTTTCTCTACACCCTGATTATTCAGTACAGGTCCATTCTTTTCGAGAGAATTAAGCACATTCCTTTCTTCATCAGAATAAGTGCGGCCCACGTTGTTGTTATGTATTCCCTGAATATCGCCTTTGCCCGCGTTATCAAGGTTATACGGAGTAAAGCCAGCTTCACTTTTTCCAGGGACATGCTGTGTCGCGTCCTGAGCGTTGGAGGAAAGACCGAGTTTAGCCTGCGAATCTACACTTCCACCCAGTTCCCCTACGCGTGACGCACTCATCACGCCAGACGTATTTACGCTGTCAGGAGTTCTATCCTGTGCCTGAGTGATAGTATTAATTCCTGACCCGTCACCTGAAATTCTGTCGAGCTGATTGGTGATAGGTAGCAGCTGCTGTGCATTACCACCGAAGTCGGAAACCAGACTTTTAAGCAGGCTGGAGGTTTCACGGAGATCCTGTTTATTACTTTCGGCCGTCTCTCCCCGGGCGGTATCAATCGCAATTTTTTGCTCACTGAAATCTCGGGTTGCAGCCACAAGCGCGTCAGTACGTTGAAGCTGCGATCCAAGCTGATTACTGGCCTTGAAGGTATCGTTATAGGAGTTGAATTTCTCCATAAACGCATTCTCATCCAGCCCATTCTTACGAGCAAAATTCCTTACATCATCATCACTGAAGTTTTTGTTGCGAATAGAATCGGAGAACCTGTCCAGGTTAATGCTTTGTTTAGAATCAAGGCTCATTCCACTATTGGAGCTTGCGTTAGTCGAAACCGATGTAGAAATATTTTGCGCCATCGTCTGTGTCGCCTGGTTCATTTTCGACGATGCTTCTTTAAACGCATTAGTATTGGATATCTGATCGCTGCTTACCTGAGACGCCGCTTTACTGAACTGGTCAGTTAACGCAGAATCCTGGCTAAGCTGATTCGTGATTGCTTTTGAAAGGTCATTTGAAAGCGAGTCACTGCCTGTATTGGTCTTAGATGCACCGCTACTCAATTGCCCTGCTACAGCCGCTTTCAGCCCGGCTCCATTGCCAGTTCCAACACCTCCATTAAGCCCAGCGTTGAGAATAACATTTGAAGCAATGCTGGCCATCTGAGACGCACTCACCCCATGTTTCGTTGCAATACCTTCTGCTACAGAGGCACCAATCTTATCCGAGATCTGCTTCATTGTTTGCAGGTTGGTTGAGAACTGCTGGCTCGACTGTCCTGACCTTCCAATTTCGCTCATCTGACTGTAACCAGCCTGGAATGAATTACTTGCCGCACTCATAACTGATGAGGTTACAGCTGATCCTTGTCCCTGGCTGTTAGCGATACTTGAACCAGCATTCCACATTCCAAGACGGAAATTACTTGAATCAACTGCGCCGCCATCGCTGTATCCCTGACCGGTACTGGTTAAGGCGGTTCGTGTCACGTCACCAAATGAAGATTTACCGCTGTTAGGGCCATCCCATACTTTGGGCGTTACATGACCAGTATCCACCGGCGCATCGGGGGTCACTCCCTTAACCGCATTCATCATCGGGTGAATCGACTGTGTCATCAGGAATAATGTGAGTACCGGAATCAGAGCATAGAGGGCGGAAGCAACAGACAGGTATGAACTGTATGTTTCCGCAAGCCCTGGGAGTCCCATCCACGTGACGGCATTATTCTGGCTGTTGAGGGTGCTCCAGGTATCCAAGTCGGCCGTCGCGACTTTCTTCACATACGCGTTGACCATTACTGCCGTAAGCGGCCACATATTCACGAAGAGGATAAGTTGCAAATATTTCGCCGCAGCGGCAACACCATTACCACCTAACGCCAGCAGCATAAGCAAAGCAAATGGAGCAACCATATAAGCAAACATTTCAAGGAATGCGATTGCTGCTCCCGACAGTTGTAACCACAACTGGCCCTGTGAAGCCATTGTGTTGGTTCGCTTCAGAGAAGCCTCAAACAACTGCATATCGGAAGCCAGACCGAGTGGGGTCTTATATTTGCTTGCGCCATTTCTGAGCTCATTCATAATGAACAGGTTCAGGGTGGCGTCATACGAACCAATAGCCTTACCGTACATACCATTTGCTGACGCCATAACATCAGTAAAGCTTGCGCCGGTAGGTGCACCATTTGCTTCGTCTGGAGTAAGGATGCCGTTTGTCTGTCCTATAAGGGAAATAGTCTGGCGAGCTTCAGCTGTACTGGTAACCTGTTTCACAGTTGACCAGACCTCATCACACGTACCAGATTTTGAACCGTTAGCGCCAACAATACTGGCAGAGGCATTCTTCAGTGCGCCTTTCATCGCCTGATTAATCCGGTCCATGCTATCTGCCAGATTAGCTGAGAAAATATCGTTAAAAATAGTTTCTTTACCGGCAATATTTGCGCTTGAGTTTTGGGTAGCCTTCAGGCAGTTGTATGCAAGAGACTGAACGGTAGCACATACGTTCATTGGCCCTAGCCCGCTGGCCGGTTCAGGAAATGCGGAACAGTAGCCCTGGCTATCGCCGCCCCATTGCAAAAACTTCACGAATCGGATCATCGGACCGAGGGTGATGTCATCGTCCAGAGTTGTTGCAGACAGGTCCACCGGAGAAAGCGGATCAAACGCTGTTTTATAATCCTTCAGCAAACCCTGGCTTAAGTTAGTGGTGACGGTTGCCATCGCAGCAATAAAAATTGGAATTCCGTCGACGTTTCTGACCTCTCCCGACTTTACAGATTCAATAGTTACATCCACTCGAACCATTGCCATCATGAAAAGGATCAACCCCAAAAACCAGGAGAAAAACGGTAATTCATTTTTGGTCGGAGCCTGAAGCCATAGCCACGTTTTATAGAATAGGCTCACACCTGCTACAACGGCGGCCGTGGTCAGGAACTCTTTTACACCAGTATATTGAGAAAAGATCAGGGCAATACCGGTAAAAGCCGACCAGACAAAATCAATATCACCCAGGGTATATATGTTGTAATCCATTCAGTTACGTGTGCCACGAATACTTTCAGTGAAAGCCTTCCGTTGCAGGCGACGGTTATCCCAGGTTGAAATGACGTCCGAGCTGGTACCGACCTGGCTGTGCGATAGCTCATAGGCGGCTTTAACCTGTTTTGAGAGATTGTCTGTTAATCGGTTGAGATCATCCCTTTTACCCGACAGCGACTCACTCGGTATGCTCATGGTTGAAATTTTGGCCTCAACCTGGCGCAACATGTTGATTACGAGGCTCGTCGCAGCAATAGTGCTGATGTCCTGAATGTATGCGTACCCTTCCGGTGCTTCGAATGTTTGCAAAGAGTCGATAATGGTCGGGATGCCGATATAGGAGATAATGCGTAATTCATCATCTGAAACACGAACGTCGTTGATGATTTTTTTCTGTACGTTTAAAAGAAGATCAGAAATGGTATCCTTCAATCCCTTAAAACCACCGTCATTAACTTCTGACATGACAAGGCACTGAGCCTTTCGTGGGGATGATGGATCTGGTGCCGGAGAACACTTGAGCATTTTAATTGATCCGCCAGCTGGTGGCCCCATGATGTAATCCGTGACAGTCATGGTAGACGGGCGGACTTCCATTCCCGCTTTTTCGCCTTTGCTATCCCAGTTGATAATGACAGTACCTACGAGAGACATAAGTTGTTCTGCCAGTTTATAACCGGATAACTCCGTTACCCCTCCGATGTTCATCGTTCCCTTATCAATATCCATGAACGACATATAGAAGAGGTTACCACTGAATTTTTCAGCGAACTCTTCGGGATCCTTTGCTTTAACCTGAGAAGTGACAGCTTCAGGTGACTTTGTCATCGATGAGCCAAAATCAGGAATAAGACCATTAATCGATCCCAGAATTGAGGCTGGTCCAGAGCTAACTGAGTTAGCGAACTGGCTTGGCGTACCCACGTTTTCAGAAAGGAAAGAGTAAGTTGCATTGCATGAATCTTTCGCAAATTTATTTAGCGCTTGCAGTTTGTTTTGGATGTCATTAATCGTTGCAGCACAGTCAGCACAAATAGCTGAAACAGCAACGTTAAAAGCATAGATAGCCGCACCCTGGGCAATACCACGGGCCACCTGCACAAGCTGGTCCCCGTTGATCATGCTGAAGGACCCAAGAAAAACGTCAATACCGTTACAACCGACAGAAGCTTTTGGAAACGACATGGAAACAAGGTTGGTATTAACGTTTGTTGTTCGGTAAGACATTGACCCGCCAACTATGCCTGTACGGGTTGCTGTGGAAAAGGTGGCCGGGCTGGTAGACGTCATCATGCCATTGAAAATGTTACGCATTGCGTTGTCTGCATTTGCAGTCGGGGCTAAAATTGCAGCACAAACAGAAAGAGACAAAAGTAACTTTTTGAAGTTGAAAACGGCATTACTGCGCATAAGTGCCTCCAAAACTGCCGCCAGCATTGAGATAATTGACCGGATCGGCCGTAGGCATGTCATTTAATCTAATTCTTCTTGAGAATACCTCTCTATGGCTGAAGCAGTTGAAGATAATCTGCAACGTGGACAATGAGCATCATTTGTCACTGGCACAATGTATGGGCGTTTACATTTTTCGCAGGCACCTAGTTCTTCAATTTCTTTCATAGAAGTAAGGATTTCTATTATTTTATTAACTTCCGGTGCGCATACAAAGTATCCCAGATTATGAAGGACACTCATTATTCGGTTGAAGTCAATTTGCCGAAAACTCGCTTCCGGATTTATTGGATCAAAACCAAAATAGTTAACTGCGACATCAATAACAGCAGAAAAGGCTCGGCGGTTATCTGTGCGTTTGCTCCAGCCCCGGATACCTTTTTTGAGTTTTGTTTTTGCACCAGGCTCAAAATCGATATTTTCAGCAACATGATTACCGTACAAAATTCGTATTGTATTTTTATTTGCCCCAAGCGACATAGTTCTTGCTGCTCGCAATAGAGCATTAGCTTTTGTTTGATCGACCTTTGCCATATCAATAATCCTTTAACATAACTTTATTTGTTAAAGTGTTGAACACATCCTGACGGTGACTGGTGAACATAGTGTCATAACGTAATAGTTCCATCAAATCATCACTAACTTTTCCTAACCGGATGTCAGCAGACAATTCATAAGCCCAGGCAAAAACTTTCGTTTTAAGTGAAACACTCTCTTCAATATGCCCTTGTGAGAAAGCAATTGTACGTGGGAAAAGAACGACATCGTTAATTGTTTTTAACGATGAATAACCAATGTCTTTAATAGCATCAGCTGTAGTTGGTTTTAAACCAAAGAAAATACTTACAAACTCTGGTGCGAGCATTGAGATAAAGAACACCTGCATAAAGTAGTCATTCTGTATATCAACACATTTAGAACGCAACTCATGAATCTTCTTGGGATTATAGATATCCACTGTACCATTCAGAAAAGTCACTTTTTCACCGGCATCGTAAATACCATAGTCAATATCATTTGTATCATATTCACGAATTACATTGGAATCACCGTCCAAGACCGCAGAAAAAAACCTCTCCCATGTAATTTCCTTTCCGAGTGTACGCGGAACCAAAAAACTACCTGGACGTGTTTCCACTTCAAAAGCTAAATCAGCGGCTGTACTAAATCCTTTCCCAAATAGGCGACGCTGGAGAAGAGGAGTCCCAGTTTGATATGCAGAAGATCCATGCACAGGCAATAACATTAAAAATGCACGGTAACTACGAATAAGCGAAATCTCAGTGCGGAAAAGTTTACCGAGTAAGCTACGAGTTAAATTATCAGATTCTGACATATGAGAAAATCAGGTTTAGGTTTAGCCCTGTTGTTTTCTTTAATTGCTCCGATTAAAGCGGTCTATGCTGAAGCGATTATGATTTCAGGAAAGCTACAGGCTGATTTGCCAGCCGTATCCTTTGACCCGGGGCCGGGCGACTTTGTTGCATACGTTAATTCTAACACTATCACTGCCTCAGGTGCAGGCACAGCCTGTAATGTAACGGTTGATGATCGAGCGACTTCCTCTGTTGATAACCTCGTTTGTTTTTTTGAGTGGTTACCCAATACCTTGGGATTAACTTCTAACGGCTTCACTCTTTCAGGCGTTCCCAACACCACCGGTGATTTAAAACTACCTTACAAGATTTCTTACTTCTCTGGTTCTGAACGGAAAAAAGTTGAAATAGTAAAAGGTGAATATTCAATCAAAAGTGTGGCACCGGTAAAACCAACTATCACCGGTCTTAAATCATCCCTGAACGGATTAGTCTATGACGGCTTTTCTTTCAAATCGTATTTAAAGGATGAAGCGATCAAAGATATCGCTGTTTCTGTTGAACCCCGCAATTATATTCAATACATCTCAATAGGTTCAGGCTCCGCCTGTGAAGTACCTATTGGCGGAACTTCCTGTACCATTGAAGTTGGAAGCATTAAGGCCAGTGATACAGATGAACTTTTGGGTTCACGTGATATCACAATTACAGCAAACTCTAAGAATAATTATTTCGCACCTCCTGAATCCAAAAAGCTTGTTGTTAACTGGGATTATCGGCCTCCTGTAGTAGACCATACACTTTGGAATTTTACCGATGAGGCTAAAACAATCAAAGTAGGTGGCCAGGACATCTATACCGGAGCCAAAACCGTTGCTGTGGCCGTTAAGGTACCCCAGCAAGAAACAGAAGGTGAATGGTGGCTCCCAACAGCTATGTCGCTCACTATGACTCCGGATGGCGTGTTTAAGCCGACGACTAAAGTGACTTTAGATGATGGCACTGAGATTGATTTCAAACAGTCCTGGGCAACCCCTTTACGTAGAACTTTACAGCCGGTAAGTGGACCTCAAAAAGTCGGTGATGAGTACCTCTATATCTTTGACTTAACGGATCTTATAAACGGGTCCTACGCAGCGACTTTTACAGTAGAAAATACGAGCAAAAACTCTTCTACGTACACTGAGCCTGAAAGCAAACTGATGCTGTCTGATAACCCAACGCTTATGGTTCTCAAAGATGGGCAGGTATTAACTAAACGAGCACCCGTATACTTCCTGAACGAGATTATCGTTGCAGCTTTCCAGGGGCAGGCTGGGGTTGCTGACATAAAATCAGTAACAATAGACAACAAAGTAGTTTCGTTAACACCTACAAATTATAAAGGTATTTACTACCTGCCGGTTGGAGACGATTTAGCAGTTAATTCGGATCACGAGATTACTGTGGTGGCTGAAAACCTTTATGGAAAAAACGTAAATTTCAGTACCGTGTTCACTTATCAACCTACTGGATTCACTCTTAAGAATCTGGAAAAAAACGTAACTCTTTACTCGCGCGTACGTCAGTATACGGACCTGCTTAGTCAAACAGCTGGTGATAAATGCACTCTGTTTACCACAGAGGAAAATGCGAATGCTTACCTCGCCTGGTATGGGGAAAAATCAGATGTTACAGCATGCTACCCTCAGTGGAACAATGTCCCTGATGGGTTGGAGTTCTATTTTAAAGGACGTACCCCGGGTCTAACTGGATTCTTTAATAAAACAGGTGAGAATCTGCTCGACTATCAAGTCTATATGATTAACGGGAAGGGCTCTAAAGCGGTTTCCGCAAGGAATCGCCGTACTCTGACCACACAATTACCATACAACCCGATCATCTCTTACAAAAAGAATAAAGTCATAGCAGGCATCAATCCGAACACTGCTCTGGCTTATACGACCGGGGGGGAGGCCGCTCGAATATTAGCGAAGGTGGTACCAGCTGACGTTACGATGATCGTCTCTCAAAACGGCTCTGAGGCTGTCAAAACGTCATTTAAAAATCGTTCCTCAAACAACGATGCAACGACCTTTGTACAAAGGGTCAAGGTTGCTGCTGCACCATTGTGGACAAAGAACGTCTTTGACATAGCTGTAGAATACTCAAAGGATCCAGAATTAAGAACTACAGACACCCTCAACGTATATACGGTGCCTGATTTCAATATTCGAGCATCGATGGAAGTGGATGACAAAAAAACAGCCACATCTCTTGAAGTGCCCTTAAAGGTAACAGTGGGGCGTTATAACAACTCCACACGTAAAAGTGCATTTGACCGTAAAACAATGGGAGAATGGGACGTCACGATATACTCTCAAAAAAGTGTATACGGCAAAGATCCAGAAACAGGCCGTTATAAAACTACATACGAAAGAACTGCGCTGACTGAAGCATTGCCGGTCAATGATGCGGGCATTGTCGAAACCAAGATTAAAATTGAAAATATGGATCTGGGTAATATGCGTCTGGTTGGTGTGGCTAAGGTCAGATCGCCATTCTCTGATTTTGAAATGAAACGTGAGACCAGTGCTGTAGGCATTCGAATCTATAAAGGTGAGGAACTGGAGGGTAACCTGTCGAAAAGCCTTATTATCGGAAGGATCCCACTTAGTACTCTGGTAAGCTTCAAATCTGCCAGTACGGCTAACTCTGATGCACTCGCCCCCACCGAATGGCAGCAGTCCTCTGATAATGGTCAAACCTGGACCATGCTTTCCGACATGACCGGAAAGAGAAGTGTAAGTATCAAAAAGACAGAAGTAGGAAAGTGGCTTTATAGGGCAAAAATGACTAATAAATTCACATCCAAGATTTCCTACACAGATGCCTTAACGGTAGTTACCTACAAGCAGCCTAAGCTCAGTATAGATGTTACAGACATTCTTCAGGGCTCAGATATACCTGTAACCCTGCTTGATAACGATGAACCTATACCAGCAGGCACCGCTGAGGTTCTCTGGTCAGAGGATAAAGTCAACTGGGTGCAGGGAGATACAACTTACACTGTGGCTTCAGCTGATACCCTACCGTCTACGATTTATGCCCGGATGCGTTACCTTGATTCCGATGAACTGGCAGAGGAGTCTTCATGGAAGGAAACGTCTGCTCGGTTGGCAGCCGCAAAACCCAAGCGCCTTTCTGTCTCGGTAACGGGGGTTTCAAAGGTAGAGGTTGGTCAAAAAGTTACTTTGGAAGGTAAGTTCACGAACCCTAACAGTAAGTACCAGAATGGTAATAACGTAGTTGAAGAATGGAAAACACCGGATGGCCAGACATTTAAGGGCTCTTCACTGTCTGTTACCCTTACTGAGCAAATGTTGGATAAACAGGGATATGCTGCTTTTGAATACAGTGCATGGTTAGCGGACAATAAGGAGAATACGGTTTCTACCCGTAGAGTTTCTGTCAAATCGTGGGTTTATAAATTTCCCGAGATGAAAATAAGCTCCAAACTTAAATACGACATGGCACCGACCACCCTACGCGTTGCGTTGAGCGGTATTAAGGATGGAGACTATCCTGGTGTTACTTATTCCCGTGAATGGATCTACGACAAAGAGAATCTGGTAATCACTAAAGATGAAGGTGACACCAAAGAATTTACAATTGAAAATCCTGGCAAATATACATTGATGGTTGTTTTCAAAGATAACCGAAACAATGAACAGCGTATCGAAAATACCTTTGTTGTCGATGAACAAACGCCAATGAACGTTGAGATGACACCCAAGTTCTCTAACAAATATATGAGAGCTCCACTCGATGTAACCTTAAGGTCAAACATCAAGCTATCTCATTCGGCGGACTCGATAGATACGGTCACATACAAGGTGAACGGTGAAGTAATACCCAGCGGCAAAAATTATTGGGCTCAACTGATCTCGGGTTTAAAAGAAAAGAAATACGAGATTACAATTGATGTTGTTAGTAAACTTGGACAGAGAGGTTCAGCATCTGTTGAGTTTGATGTCGTTAAAAACGCAGTGCCTAATTGTACATTGAGCTACACGGAAACCAACCTAAGCTGGAGCTTTACCAATAAATGTGATGATACTGATGGAAAAATGGTTAGATATGAATGGTTCATCAACGGCGAATTAAGGAACGTTTTCGGTAGTACGGCTACACTTTCTAAAAACCTTAACCGTGGTAAGCAGGACATAAAAGTAATTGCTTATGATGATAGTGGAGACTTTGCAACACAGCACGTGACAGTTTTCGGACCGGCTGAAGAGGCAAGTAAGTCTGAAAACACTGTATCAATACCAAGCAGTGAGTAGCCGCTTCCTTAGATTGTTTTTGGCGCTCGTTATAAAAGATAATGATTCACCGGGGTAGAGAATTGTTTCTTTCGTCCAATAACCATAACCACCGAGGATATTTTTTCTTTTCTCAATATAAACGGGTTCAGAAAATACTAAATGTTGATATTTAGGAAGAGATAAGATTTCATATTTTCCTTGTCCAACTAAGAGGTAATTCTTCTCTTTAGGATTGATGGTTACTGGATTACCAACACTTTGAGGTATGTTAAGTTTTTTTATATTTAGGTCAGAATAGTCAGGAACGGACACTTGATCATTAGACGTATTTCCGGGAAGAGTAAACCCTTTACCCTGATCCGGTCCAAAGATGGCAATTATATCTTTGTTGTTTCTTGTGATCGAAACGATAGCCTGAAGGGGCGTATTAGCAAGGTCATTTATAAACGATATAGTTAGACTTGATTTTGGCTCGACCCAAACAATGCTTTTTCCGGATGTGCCTTCGCTTAATGCAATTTTTTCATTTAGTAAGATTTTATTTTTGGCAATGATATTATACTCAAGTTTTGGTATCACAATAAAAAGTGATTCTTTATTTGAAACATTCATGATTTCTAAGAAATTGGTTTTGGTCATGCTGGTCTTTAGAACAGGCCTATATTTACCATTTATAAACCACCTTCCGTTTATAAGCTCCGCTTTAGCAGATATAAGTGAATCACTTTTCTGTGCGGCAGAAGAAAAAGCATCTTTTCTATGCTCTTTCTCTTGATGTGGTGCAGCTGCTGCGTGAAGATGCAAAAGTAATGTTGAAATTGAGATAATCTTCCAATTTATCTTCATATGAATTTACTTGAAAAGATCGCCCTCGTTGGTCAGCGCATGAAAAGCGAGCAGATTTCTCTAAAGGAATCTCTGATGGCTTCATCAAGAGTATCTGTTTCTGATGATAGTGTTGATGGTGTTGATAGACTGATCTATAACCACTGTTTGAATAAAAAAAATCTCTCTGATTTTTTTGGGAAGTCACGAGTAACGTTCAATAAAATACTTTCGGACTTAGAAGAAAAAGAACTTGTTGGTGCACCTATTTATCAAAACAAAAATCATCTTTACACCCGCTGGGATGTTCAAAAAATAATGGATGCCCTGGGTTATCCCAAGTACCGCGATCATTACTTTAGCAGAGCTATTGTTACTCAGAATCATAAAGGCGGTACAGGGAAAAGCACTACATCTGTAGCTTTAGCAGTAGCAGCTGCTTTAGATCTACAACTCAATGCACGTGTATTAATGATCGAATGGGACCCACAAGGTTCGATTGGAAGCAGCATGATTCAAAGTGTCTCAGAAGATGATGTCTTCCTTACAGCAATTGATGCAATCCTTGGAATTTATGAAGAAAATTCTGAGTATAAAAAATATTTAGATTCAGGATTCTCTGAAGAAGAAATCATCACTAATATGCCTTTTTCAACGCATCTGCCAAACTTGGACGTAATAACGGCTTTTCCGACAGATGCTCGTTTTAAAGATAAATACTGGCAATGTTCTAGAGAAGAACGTACGTCTTTGTTACTACGTTTCAAGGAAGTTATCTTACCGGTACTGAAGCAGAACTATGATTTGATTATTATAGACACTCCACCTGAAGATTCACCTTTGATCTGGGCTGCTGACGAAGCGGCCGATGGGATTCTTGTCGCAGTGTCACCACGTGAATATGATTACGCCTCTACTACAGACTTCATGCTTACAATAAGTGAAAGGTTTAAACAATCACCAAGTAAGGGCGACAATTTAAAATGGTTCAAAGTTCTTGCTGTCAATGTAGATGACAAAAGTCCATATGAAAGAATAGTTTTGGATAAATTAATCAGAACTGTTCAGGACCTTTTGATGTCCGCTAACATAAAAAATTCTGAAGCATTTAAGGCAGCTGCTTCCAAAGGGCGTACAGTGCTTGATATCAAAAAATCAGAGGAACTTTGTTCCGCAAAGCAGCTTGATGTCGCAGAAGAATCTGTATTACAGGTATATCAGCAATTTATAAATGAAATAAAAAGTTTTTCAGCTAAGCAAGGAGTTAACGCATGAATGGCTGAACTATTAAAATCTGAAAGTCCTGTTTCACCATCAGTGCAGGATATCACTGAAGCTTTAAAAATCGTTGTCGATGATGGAAGTAAAGCTGCAAAACTGGTTTGTCTTAATGAAAGAAACGAATTAGTTCCCTTGCTTACACAAAATAGTTTTGTTCCAGATTTCCGTGTTCGCCATGAGGGTCTCAATCCTTTTAACTATCTTATTGATGGGCTGGAAAGGTTTTCGCATCACAGCGAATCTAGTAACTCACTGGAATCGACTGATGTATCTCACCAATACGATGAAATTAGCCGGTTAAATGTTCACCATGCACTTCATGCTTCTGGTTTAGTTCCTCAGGATGTTCACCTCTTTGTTACTTTACCACTTAGCCAGTTCTATACTGCTTTAGGGGAAACGAATATTGAAAATATTCAGAGAAAAAAAGATAATCTGATGAAACCAGTAGAGCGTTATCTTGACGGTAAACGCTATTCTTTTAACGTTTTGTCTGTGACTGTTTTCCCTGAATCTTTACCAGCTGTGACCCGGGCAGATGAAATTGAGGATATTGCTTCATTTGAATCAAGTTTGGTAATTGATCTTGGTGGTACTACTCTTGATGTTGCAAGTATTACTGGGCAATTAGAACAGATTTCGAAAGTAAAAGGTTTTGACCGTATTGGTTGTTCTATTGTTTACGATGAGATCAGCAGGTATCTTGAATCTGAGAAACTGAATACGAGTAATGCTTACATTCATCATCTTGTTGATAATCGTCATGATAAATCAGCTTTGAAGGTTGCAGAGGACAAGCGTGACGGTGTTTTTGATGCGGTAAACTCTGCGGTACAGAAGTTGCAAAGTAAAGTAATCAGAGCGGTTACACAAGTCGAAGAGAGGCCTCATAATGTTTTCCTTGTTGGGGGAGGTTCATATCTCATCGAAACAGCTATTCGTAAACATTTTGAAACGGCTAAAGTTATCATGGTAGACAATCCGCAGTTCGCATTATCTTTGGCAATTGCTGATACTATTTATTCAGAATAATTAGGTGGGTTTATCCCTGTTTACGATCAATTAGCAGGGACTCACTATTTTTTGATTGATGGCAACAGATTAGGGTTTATGTTTATCTGTAATCCATCCCCTGGAGTTTTTGATAATCAGCAAGATGTTCTTGCTGAAATGTTCAAAATGGATTTCCCTACAGATACTGTCTGTCAAATATCTCTGACTGCATTGCCAGACCTGACTTTACAGCTTAGTGCTTGGTCAGCTGTGCGAGGTGGGCGTATGACTGGGAACGATAAGCTTAAAGCAGATCTGCTTAATGGTTATCAGTTGGACTACTACGACAGAAGTATGCATAAGCCTTTAAAACCTGATCATGATAACCTTATGTTGAGGGATTTTCAGGTATGGATCTCGCTATCGATTCCTTTACAGTCTGCCCTTCCTACCGAGCTGGAACATTCGCGTATCGATTCACTTTACTCTGAACTTGTAAGTAAGTTAATTACGATTGGATTGCATCCGTTTAAGGTCGATGCAGAAAACTGGCTCTATTGTATAGATAAGGTCGTAAACCCCGGAAAGAACTCCCGGTGGGCTGAAGGTTTCATAGACGTTAACACTATGAAAAGGCTTAATGAACAAGTTAACGTTCCCGGCCGTAAGTATACAGTCACAGAAAATCATTTCTCATCAGTCACACAAAGTGACGACGAATCTGAGCATCGTTACTTCAAACAACTTTCCGTTGTAAAGTTTCCTGAATACGTCAATTTCGGTTGTATGTATGAGTTAGTAGTTAACTGGATGCATGGACGTAAGACAATTTTCAGCCCATTTATGATCACTCAGACTGTTCAGTTTGCCGATCCGCTCAAGTTGTCAAAAGAAAACGTCCGCTACAAAGCAATCACTAATAAACAGGCAAGTATACCTTCAGTTGTCACATTCTGCCCTCGCCTGCGGGATATGGATAATGACTACATGGCCGTAACTCGCGAGCTTGAGGATGGCGCAAAGCTTTTAAGAGGGTATCTTACTTTCACTGTTATGGGTAGTAATGCCAATTCTGTGCAGACAGCAGCTAACGATCTCAAATCCTTTTACCTCGAAAGCCGGGTCAAAGTAGCAGATGATTCCTTTATCGTTTTCCCGTCATTTATGTCATGTCTGCCAATGTGCAATGACCCAAAGACAATTTTCGACCTTGACCGTTCCGAAGTAGTGAGCAACACCGGAGCGGCTCATATGACACCGATCTTTGGGCCCTGGAAAGGTAATACAGATAGACCAGTACTGAGTTTAGTTTCTCGTGAAGGTCAACTCATGGGACTTGATATTTTCAAGACTTCTGCAAGCTATAACATGGTTATTGGTGCAACGTCAGGTGCAGGGAAGTCATTCTGGACAGCATATCTAATCAATAACTATCTTGGAGCTGGACCGCGATCTAATAACCTCGTTCATTATCGCTCAACATTTAAGCATTTTTTAGAAAACGAATACCCAGATGATGATCCTGACGGTGCTCAAGTATTTGTTGTGGACGTGGGCCGTTCTTACCAGGGGATTGCGGAACAATATACAAACAGTCAATTTATTGATTTCGGTAAAACCCCTGACTTCACCCTAAATCCCTTTGCCTTCCTAACTGACATCACTGTTAACGACGATGTATTTAACGAAGCACCTGAATTTACCGGTGAATCAACTTCAAACGATGCAGAAAAAGACAAAGTTGCTCAGACCATAATGGTTTTGAATCAGCTAAAAATTATGGCTTCAGAGAAAGGCCTTATCGATGATTATCAACAATCAGTGATGCTTCAGCTTATTGCAGAAGAGTACCAAGAATCCAGAAAATCAGGTCGGACCGGTTCAATAACCGGCTTTGCTCTGCGTTGCAAGAAGCATGAAGACAAACGTATAAAGGATATTGGGGAGCAACTCGGAGCATGGTGCGAAGGTGGAATTTATGGGCACCGGTTTACCGATACGTTGCCTCCAATCAACTTCGACAGCAGATTTATTGTTTTGGAACTGGAGGAGCTAAAAGGCACCCCCCACCTTCAGACAGTTGTATTAATGTCTATCATTCAGGCTGCTCAGCATGCAATGTTCATCAAAAAAGATGGGCGTCGTCGCTTGTTCATCCTTGATGAAGCATGGGAGTACATTCGTCCTGATAATTCATCAGGTGCCGGAAATCAATCAAACCAATTCTTCTCTTCCTTCCTCGAAGCGGCATGGCGTAGGTTCAGGAAAACAAACTGCGCTGGCATCTGTATCACACAGTCGTTTGAAGATTATTTTACTTCTTCTGTTGGCCGGGCCCTGACTGCTAACTCGCCTTGGAAGATAATCATGAAACAAGAAAAAGAAAGCATTGAAGCAATGAAGGCTAATAAATATTTTTCTACTTCAGATGCAGAATATGAACGTATGAAAAATATTCGTACAGTCAAAAAGGTGTTTTCAGAGATGTTAGTCAGGTTCGAAAACTTCCAAGAGATCTGTCGGTTATACGTAGACCGGAAAATGGAGCTTTGTTTTACTACGGATAGTGCTGACAGGAGTAAATTATGGGAAATTCAAAGCCGCGAGAATTGTAGCTATGGCGAGGCAATAGAAATTCTCTATGCTCAAGAAGTAGCAGCGGGTTTGGCCGCGTAGATGGGTAAGCCAACAGAAGAGCAAAGACCTGTTATCGAGAATGCTAGCGCAAACAATATGGTGATAGCAGCGCCTGGATCAGGCAAATCGTTCACCATGATAGAAGCGGTTATATCGATTCTCAAAAAGTATCCATATGCAAGAATCGGGATGGTGACCTTTACTCGCGCTGCAACAAACGCACTTGCAGCAAAGTTACAAAAGCGATTGAGCAAGAAGGATCTTGACCGGGTGCTGGTGGATACTTTTCACGGACTCGTTAAGAAGCAACTGGACATGATTCGCTGGCCGGGAAAGATGTTGATAGGGCCAGCACAGAGATCTGTCATTCACCGGGCTTTGAAAGAATCCGGTGTAACGATGAAGTTTGCTGAAGCTGAATTCGTTATTGATGCTATCGGCAGAGAAATGGATACGGATGTGATTTCAGTTCGGCATAACAGACAACAGATCCATTTGTTTAATACCTATCAGGCGTTATGCCAGAAAGACCATGTGGCGGACCTCAATGCTCTTTCAAAATTTGTTGTCGGTCAAATGCATTCGGGAAAAATGCGCACGTTAGATTTGACACATTTGATAGTAGACGAAGTTCAGGATACTGACTCTATACAATTCTCATGGATAGCATTGCATACAAGAGCTGGAGTCTATACGAGTATAGTTGGAGACGATGATCAGGCCATCTACTCCTTCAGATCCTCAGGAGGAGTCAAAATATTTCAACAGTTTGAAAAACACTTCAGACCTAACATATTTTACTTAAACACATGCTTTAGGTGTGAACCTGAAATTTTAGAGGTGGCCGGAGCACTGATAGGAAAGAATGTTTACCGTTATGCCAAAGAGTTACGCTCGGCAAAAAAGGGAGGGGGAAAGGTCACTTTTCGTTCATATGTAGATATGGAGGAACAGATACAGGGTATTTTAAGCCTTATAAATCAGGATCCACATGGATGGGCAATTCTAAGCCGCAATAATGCTCACTTGGATGAGCTAGAAAGTTTGATCGAACAGCCAGTAATTCGTTACGGAGGTAAATCATTCTGGGATGAAAAAGAAACAAGCGATGTGTTAAGCCTTATGGCCTTTTTCCGACAATCAAATGATCCTCGCTTAATGAAGAGAGTATTGGCATTGTTTGGAGAACAGGAATCAGTTTTGGATGAAGTGGCATTGAGTATGAGAGGAAGAAAAGTTACTTTTGGCGACCTTGCCATCCCGGAGGACAGTTCTCTCGAAACAAAAACATTACATTCAAACTTCGTGCGCTTTACCCAGGAAAGTTCTGATAAAGTTGAGATAGCAAAACGTTTCGCCAACCTTACGAAATGGATGGAATCGTCGTCAATCAAGATGAGGAGTAATAAAGGTACAGCAACCTTAACAAAAATTGCTTTAGACACTTGTAAACAGTGGGCAGAAAAGACTGGTTGGATGAATATGATAAATCGTGCTGCTGCAATGTCATTAGGCCCTAGGAAGAAGGACGAGGAATACAGCCCAGAGAAAGTAGTCCTATCAACCTTGCATGGTTCAAAGGGTCTTGAGTGGAATAAAGTAATAATAATGAGTTGTAATGCGGATCAGATACCAAGTAAAAGATCAGTTGGGGAGGAGGCAATAGAAGAAGAAAGACGTTTGCTTTATGTTGGATTTACGCGTGCAGAAAAGCAACTTTTTGTAATGTGGTATGGTGATCCTTCTTTCTTTTTAAGAGAATGCAGTGAAGAAAAGATAAAAGAAGCAGCTAATATTCGAATTTCTCCACTTTATACAGAATAAATGATTAAAAAAAAGGGCTTAGGCTTCAACGCAATTACAGCATTGATCATGCTCACGACTTCGAACTGCGTAATCGCTGAAGAATACCAATTGCCAGCAACAATTAATAACCCGGTTGTAATGCCAGTTGGTGCTGACGGATTTCAGAATGGAGCTGCAAAAGCCATTATTCCGGGTCAAGCTGGTTCTGAACAGTCAGGTGCACAAACAAACCTTAGTGAAGCCGGTAATGCGCAGGGACAAAAACCTACAACTGATCTCCCTACCGTGCAACTTTCCCCAGCCAGCAATGCTTCGCCTGCGGTAAGCGCTATTACTGGAGCATTATCAAATAATCCTAGTCTCCCCGGATTTGACGCACAGACCCGATCTGGTGCAATTGATAGCTATGGGAGACCAACAGGTACCTCTTCCCAGCAGAATGCAACCAATGCGACCGCCACGTCAAAAGCCGATGAACTTTATGTCGAAGCTCGTAACCGATATAAAGAAGTTCAGCGTGTAAATGTGCCGCCTGGTGGGAATGTGGTACTGCCAGTTTCACGAGGACTTCAAAACAGAATATCGACCAGCTTCAAGAATGCTTCTGTCAGTACTTCTACCCCTGCTGAAGAGGCAAGCATATTTGTTAATGGTGGCGATGTCTTTATTTCAACTAATACCGATAAACCAATCGGGATTATGTTGTCTGAAGATCAGGTACCTGAATCGACCTATAACCTGACCCTGGTACCGCTTGATGTTCCCGGTGCGATGATTTCAGTTACTACATCTTTAAGCCCATCTATGCAAGCCAAACGTGAAACCTCATTGGATAAGCAAAACTATGAGGAAATGTTGGCCCGCTCCCAGTCAGAAGAACTGGCTCCAACGGATCCAAAACAAGACGATCATAAACAAAGAATCATTGATTTATTGACTCCTGTGGCTCTTGGTGAGGTCCCTTCAGGATTCAGTTTACAACAGGACCGACTTTCTCGTATTCCTGCGCCAGAGCAGTCACCATGTAACTTTAATATGTATGCAAAGCTCGGTCAGAGACTGGTTGGCTCACGTGAACTTATTGATGTAATTCTTGTGAAAAACGATAAACCATACGGTCAAATCGTTGCTGATCAGCAGTGTATGGCAGAAGGCGTTATTGCAAGTGCTTTATTTGATAAAGCATACCTGCAACCGGGAGAAGAAACAGAGCTTTACATAGTCCGGGATAAATTGTTCAAGGAACGCGAGGCCCGGGTTACAACCAGACCAAGTCTAATCAGAAAATAAATGAAACTTAGAAAAACGATAGCTTCAACTATTATTGCATCAATGATTGCCAATACTATGAGTTGGGCTTTTTATATCTCTCTCATAAATATGGTAATGACTCCTCGTATTTATGCGGCAGACGCTATATTTGACCAGCTCGAAAGTAACTTTAATCTTGCTAATCCTAACGCAAATCGCAATGCGACAACCAGTGCTCAGGACATTGTTGAGAAGTACAAGAATGCGGATTCAGGCGAGAATGTCAGTGGGAAGATCACCGAGAAATACGTGGGTAAAGCCGAATCCGCTAATCTTAATCTCGGAAAGTATGGGGCAGGGAACTCAAATGAAAGTGTCATGAAAAATGCCGCATCCGATGGAAAGTCCATTGGTAGCGCCGTACAACTGCCGAGTATGTCTGGAGGGACAATCAATTCAAACTATACCAAGGAAGGGGCAAAGCTGCTCTCTCGGGATGCTAATGGCAACATTGGTATAAGCAGTAATCCCAATACTACTCCTGGAACCAAAACAAATACCGGAGAGATTTTCAGCTCAGAGCAAAAGCACAGCGATATTAAGTTCAATGCCGCAGATCGTTATGGGGATGAGGATGGCTTTGTAAACGATATAAAGAATCGGAAAAGCCAGTTATTTGATGCTCAAAGTTATGATGGCGTTGCCTACCGCACCCTCGTAAATGCTAACAAGGACAACCCGGCATCATCTATAAAGCCTAACGATCCCATGTTTACTGCGGGGAGAAATGAGATAACAAATGCTGTTGCTGGTACTGGAAACTGGCTTCAGAACTGTAATGTTGAGACCTCTAAAAAAACAGTAACCACACACTATCCTGATTACAAAGAGTTCTACTGTAACTCGCCTAAGCAAGATAACTTCAGCAGCTGCACGATAACCCGTGATTTTTCAGTCCCTGTTTACATTTCAGGCGGAAACGGAGACATGTCGATGTGCGGCGATAATTGTGTGCGTATATGGTTTGGTCGCCGTGATGACAACTACTGGAGTGACGGGGTATATGATAACGAACTGACATTAAAATTCCATCCGGATGCAAAATTGGCCTCAGCAAAGATTGTTAACGCGGAGTGGGATGACCACATGCGGGTAACACTTGATGGCACGCAGATTTTTGCTCACATAGATGGTGCATATCGAGAAAGTGACTATCCGGCTCCTAAGGGATCTTGGGAGTTAAAAAAATCGTGGAAACTCGACAAGGTTTACGATGTGACTGATAAGGTCAGAAAATCGGTGTATGAGGAGCCTGATCGAGAAGTGACAATGGCATCCAGAGTATGGGTTGGTGGGAAGGGTGAAGGGTATTTTGAGGTTGAGCTGACTTTTGAAAATATGAAGCTCGAAGATAAGCACGTCCAGGAACCAGCTGGTTGTTACGATGCTGTACAAGCTCCGAATACATTCTGCCGTTTCGATCGGTTTAAAGATATGGATGTTGGCACAAAACGGCTTCCGGAAAGCGTGCTTTCATTGGCAAAGCCTCTGTATGAAGGTGATAAAGGATTTCTTACCTGGAAGACAAACCTTGAAGGCTACTTTTGTGATCCATTGGCCAAAGACAAAATTTGCTCTTATGACGCTAGTGGAAAAATTATGAAAGACGCTAATGGAAAGGACCTCTGTTACAACTATGAAGAAATAAAGAGTATGCCTGATGCATGTAGTGCTTATAAAAATGATGCAGCATGTGTACTCGATAAACAAACATGTGCAGAGGGTTGGTTCGATGAGGGCACTAACAGTTGCTACATGTATGAACAGAAATACACCTGTGACAGAGGGAAGGATGTAGTTCGGGAGGTTGAATCTTCTACAAATGCCTGTGTTGGCATGATCCCATGTTCAGGTGGAACATGCGAAACTGGGCCAAAGGAAGAGAACAACGATTTTGGAAAAGTTGCGGCTTATTCAAACATGGTTCAGTACATGCAGGGCGAAGCCAAATGCGAAGACCCTAACGATGCCAATTCATGTTCCGTCTTTGAAGGAAAACCTGAATGGTGTGGTCGTTCAGTAGGCTTTGTAAATGGCCTGGCAAAGACGGACTGCTGCGAAGCACCACAGGGAACCGCAGGAGCACTTGAAGGTATCATGCTTGCCGGATCTATGATCAGAAACACAAACTGGACCAGAGTTAATGCTCAGCTAATAAAATGGACCGGCGGTGATACAGGTACATGGGCTTCTATGTCTAATGCGGTCGGAGAGTGGACTGCATCAGCTGGTAAAACAGTAGGGCAAATGTGGAACAACGTCACGAGCTCCTTAACGAGCGTATATGAAAACGTCGCTGGTAATCTAAGCAGGGCAGTTGGGTCTTCCGCAACTTCTGGAGGGGCAGGAGGTGCTGGCCAGTTGGCACAGGAAACAATGTCCAGCTTCGGTATAGGTCAGCTTAAGCAGATGGCAATGAAGAAAGCCTACGAATTGCTACCAGATACAGTTCGTGACTTTGTCTTTAAGAACGTTGCTACTACCGGAGGAGAGGTTGTCTTCTCGGCTGCGGTTCAAAACTTTATGCTTGCATTAAACGTGATCGGTTGGATTTATACAGCCTATCAGGTCACTAAAATGCTTTTAGAAATGTTGGTAGCATGCGACCAGAAAGAGATGGAAGCTTCTATTCATAAGAATCAAAAATCCTGTTTTACATTAGATACGGAACGATGCGTCAAATATCTGAATGTTGGTTTCACAAAGAAATGCGTTAAAAAAGCAACAGACATGTGCTGTTATAATTCCATGTTGTCACGCGTTATTATGCAACAAGCTTATCCGCAATTAGGAATAGACCCTGTCGCCTCTAATTGCGTGGGGCTATCAATAAAGCAAATACAGCAACTGGATTTCGATAAAATTGATCTGACGGAGTGGATTAATGATGCAGTTCAGGTAGGAGAAGTTCCTGATCAATATTCAAAATTCTCCGAAGAATCAATTGTGGAAAACTTACCATTCCAGAATGAGAACTATCAACTTCCATCAGAACGTACCAAGGAAGCAATGGGCGGTGAAGAAAATATGATAAAGGCCAGACAAGAAAATGCTCAGGCTATAAAAGAGGAAAATGTAGATTGTAGCTATTTACCTCGACCGGCCATATGTGAGGTAGGTTCAACTACGCTGGATCCGGTTACGGGCAAGCAGTTGCCGAAATATTGAATGGCTGACGCTAAATTATCCGGACCAGATGAGAAGTTATTTTACCAAAGCCGTCGACTATATCGAAAGTGTTGCAACATTTATTACATCCAAGTGAGCATGATGGTGAAAAAATTCAAAAAGTTACTTTTAGAGTTCATTGTAGCAGTTATGCTTTCGCTTTCTATACCGGGTATGGCTATGGCAGCAGATGCTGGAGTCCCTGGGGCTATGTGTCAGTCAGCTGGAGTGTGGCAGGGCTTGATTAAGAATATCTGTTGGAGCTGCATTTTTCCCATGAGGATAATGGGCATAGGGGCAGCTCCAGAAGGCGCTGCTCCTTCACGTCCGGGTTGCTACTGCACAGATCAGAACGGCGTACCGGAAATAGGTTGGCAATTGAGCTTCTTTCAGCCGGTGAAGATTGTAGAAGTTGTAAAGAGCCCCTGGTGCAGCCCCTTTCTTGAAGGCACGATGCTTCAAAAATCGCAGTTTGATATTGGTAAAAGCAACACAAATCAGCCAATGACAGCAACTGAAGCCGGATTTTACGATGTTCATCTTTGGGAGTTCCCAATCATGACAATGCTCAAATTACTGATTATTGGCGAGTGCACTGCTGAACCCTATATAGATGCCAGCCTGACCTATATAAGCGAAGTGGACCCTATGTGGGAAAGTGATCTGCTTACACTCGTCCTGAATCCAGAGGCAGTAGTTTTTGCAAACCCAATTGCCTCAATGGTGTGCGCTGCTGACTGTGTAGCAGTAACAGCAGGAAAGGATAATCTCGCTGCATACTTTTGTGCCGGATGCGATGGCAACCTTTATCCATTAACCGGCCACATTTACGCAAATGATGACGCTGTAAGGACGAGTTCACTGATAACCCAGCGTCTTCTGACTAAACTACATCGCCAGGGAATGCTGATGCGAACGATGGGAGCAGACGCAATGTGTGAGAAAACGTGGGAATACTTTACACCTCGTTCCCAGTATCGGCTTTCAATGCTTTTCCCAACTCCTGAGGCGAAAGGGCCGGATTGCTGTCATCGTCTTGGTGATTCGGTACATGACTGGTCAACCCTTAAAGGTGGGCGCAAAAAAATAGGCAATGATAATTATGTCTATATGTTGTGGCGTTACAATGACTGTTGCGTCAGATATATACCAGGCGCTTGA


>pAPEC-O1-R
ATGTTAAGCAGTAAAAAAAGGAAGTCCCCTACAAATATCAAAGAATCGCTCAATGATAACGCTGACCGTTTTTATAAGATGTTTCGCATTCATACCACGGCAAAAGTTGCTATGTCGCTAATTGCCATGACCGCTGTAGGGTTTTCTTTCTACAATCTTTACGAACAATGGCAGGACGCTGAAGGGAAGAAAGACCATATAGCTGTAATACGGATTTCTGGCGAGATGGGTACCGGCTCGGAAACGGGCGATGGAACAGTGATCGCAACAGCTCTTGCCAAAGCTTACAATAATCCCCATGCCAAAGCAGTTATTATCGAGGCAGAGTCAGGTGGTGGTGGTCCCTCTGACGCCATCATTATTTACCGCCAGATAAACGCGCTTAAAAACCACCAGCCACAGATTGAACGCGTATCAGATGCCGGTTGCTCTCTTTCATCTGTAGCCGCTGACAAGAGTAACAAAACCGGGAGCACAGAACGTGGCGATGAAGCACGGTCGAAGCAAAACTCCCTCGAAGTACTCTCCAGCGGTACCGGTCGTTTTTTCTCTGATATCGCAGACTCATATAAACCAATCATCGTTAGTGTGAAAGGCATATGCGCATCCGCATGCTATTACGCGGTATCGCCCGCTGATGCAATTTATGCCGACAGTAATGCCCTGATCGGTTCTATCGGTGTGCGTATGGACCACTGGAATCTGTCAGAGATCATGAGCACAGTAGGCGTCAAGAATGAGCCCCTTACGGCCGGTGAGTTCAAAGATGCTCTTGACCCCTTCCACCCATTGTCCGATTCAACGAGGGAGTTCATGCAGAAGGAGATCCTGAACACGATGCATGAAAAATTTATAACTGATGTTGAACTTGGACGGGGTAAAAAGCTTCTCTCGCGTCATGATGCCGATGCTGTTTCTCTCTATTCAGGCCGTGTATGGCCAACACCTCAGGCAGTTAAGTACGGCCTGGTGGATGGAGATCTTACGTCAGTAGAGATCCGTACACGTCTTTCAAAAATGTACTCCACTGACACGTTCAAAAACTACAATGAGCCTCATCGTAATCTCCGTTCTGCACTCGGCATGCTGATGAGCCTGTCTTCAAATATTGAGAGCCTTACCGGTACCACTACCCGCTTGGTAGAATCTGTTAATGCCACCAGCTACCCCTCTGTGAGGTAACATGGATGCTTTCAATCTGCTGTGGAGCATTACGGGGGTAGCTTTCATTATCCTTATTTTCGTCGTGTTGCTGTGTCTGTTGGGTTTTATGACCTCTGCCATAGCGGAACGGCGGACTGCAAAGGCAATTGAATCTGGGCTTCCTGAAGAAGCTCAGGGGCTACTTAGTGATCTCACCTTTCAGTTGTCGGCTCATAGCACTACTCAGGTTGATCACATTCTCGTAGCCCCACATGGTATATACGTCATAGAGCAGAAAAACTACGTAGGCAAGCTCTACGGTACTCTGGAGGAAAGCCACTGGCGGAAATGGACTCAGTCCCGAACCCTCAAGTTGCAGAACCCGTTTAAGCAAAACCAGGGGCACATCAGGGCTATTCAGTCTGCTCTTAAGGCTAGAGAACTGGAATGTATCAATGTCGTCATCATAAACGGACGTTGTAAGTTTGATGGCATCAAGCCGGAATGGTTATGTATGGGGATGGACGATTTTATCCATAAAGTCAAACAACGACGAGGGCTACGGTTGTTCACACCGGAGTCTGTTCAGCACATCTGTTCGGTGTTGAAGTCAACAAGGAAGTCGCCAGGGCTCTATACGGACCTTACTCATATTCACAACATAACGACAAAGTACAAAGCCCCGATGAAATTCGAGCAACGAGTAACATACATTCTGCTCAACTTTATCCATTATCTGTGGGCAAGTCTGTTCACTAAGCAGAAGCCTTAGATGGATGAAAAAATTGTCCTGACGCGCCAGCAAATTTTAAGCTCTGCACTAAAAGTCAGCAAATGTCGCTCGCTCGTAAAAAGGCGCTTTCAGTCTTTGGGTTTAAAGTACGCAGATTCTCAGGAAGTTCGAGATCGGCTAACTAAGATAGAAAAAAACGCGTTTCATCATTTGGGAAAATTTTGTCAGAGCAACGATATCGATTCCCTATTCTCCATGGCAAATACCCTGTCTGAGCTTTTCCTTTTAAAGGGAGAGTTGATCACGACTGATCCCTTTGGGGACCGTGAAACCAGCTACTGGTCGGTACCACAAGGTTCATGCCATGAATGGATTCAATCGCTGACCACCAGCGAAGGTCCTGAACGTAAATTCGTTAGTTTCCGTATTTCTTTCGATAACAATGACGAACGGTGTGATCTTGTAAAGAAGAATGCCCGTATGCTTGGTTGTTATCTTTTGCCTTATTTCGTCGATTTGACACGCACGGTGGGCGCATTCATTAATTTGCCAGGTAGTGTCTCTTTTAAACAAGTACAGCGCATCAAACCCCAGATTCATCCAGAAACAACACATAGTCATATAGTTACTATTGAGGACTCTCCCTTTCTTTCTCGGTTAAAATTTAAAATCATTACTGCCATAGATCGGCTTCCTGACCCTAATGGCCTTTATACAAACACCTTTAACAGCATTATTGACCGTGCACTGCTGACTCATCTCAAAACCGAACAGGAAAAAATAGATAGTCCAAGAGTCTGCAAAAATGTGATTTCGGCTTTTGCCGACTCAACTCTTTCTCTGCCGGTGTTTAACATCGGCCTAAACGAGCAGTACAGATACTGGACGCCGTGGGGCATCAACTTTATAGAATTTTCCCGCCAGGCCGCAAAAGCAAGGACCGCTGTATTTGTTCCTGATGTGGGACAGATCGAGTGGAAAAGCGCAGAGCATAAAGAACTGGCGGAGTTAAGCCTCATCGACCAAATCATACCTAAACAGTACCACTGGCTCCTGGGTATCCCGACGATGTGGCGTAACAACTATTGCAATCACGATCAGAGGCTAGCTCTTTTTCGTGAATGGAGGGAAAGCAATGGCTGCGGATAAATGATGATGAATTTCAGGGCGCTGTATTTATGTATTAAACGGATTTTGGGGATATTCTCATCTCAGGAGAATGATGCAACCTCTGTAATGATTGAGGATATATCAAGCCTCTCTCCTTTTGCGCAGATTCTAGGAGATCAGAAGTACACTGTTCCTGATCATCCAAATCCAGAAGTCCTGAAATTCATCGAGTATCCAACTCGTCCGACGGGCATACAGACATTTAATGAACAGTCAATCCTGTCTCTGTATCGGGAAAAGCTGCACTCAATTTCAATGATGTTAGCTATCAGCGATAGCGACATCAGGGACGATGCATATACATTTACTAATTTAGTATTAAAGCCCTTGGTTGAATATGTTCGCTGGATACATCTTTTGCCAGCTTCCGAAAATCATCATCATAATGGTATTGGTGGGTTACTTTCTCACAGCCTGGAAGTGGCCATACTCTCTTTAAAAAATGCGCATCACTCAGAACTGAGACCAATCGGATATCAAGATGAAGAAGTAGTCCGTAGAAAAGTATATCTCTATGCTGCGTTTATCTGTGGTTTAGTCCATGATGCCGGAAAGGTTTACGATCTCGATATTGTAAGCCTGAATTTAGCTAGTCCGATCATTTGGACGCCAAGCTCACAAAGTCTTCTTGATTGGGCACGTGAAAATGACGTGGTTGAATACGAAATCCACTGGCGAAAGCGTATTCATAATCAACATAATATCTGGTCCAGCGTTTTCCTTGAGCGAATCCTAAACCCGGTATGTCTTGCATTTTTGGATCGGGTAAATAAAGAACGTGTTTATTCAAAAATGATCACCGCCCTAAACGTTTATACTGATGGGAATGACTTTTTGTCTAAATGCGTGAGGACCGCTGATTTCTATTCTACTGGTACAGACCTTAATGTTTTACGTGACCCTATCATGGGTCTGCGTTCTAATGATGCAGCAGCAAGGGCCATTAGTACCATCAAGCACAACTTTACCAGTATCAATATCAACAATTACAATGCTAAGCCTATGCACATCATTATCGTAAATGGTGAGGTATACCTTAACGAGAACGCATTCCTTGATTTTGTTCTCAATGATTTCGAATTACATAAATATAACTTCCCTCAGGGAGAGGCTGGTAAGACGGTATTGGTAGAATCCCTAGTTCAACGTGGTTACGTCGAGCCCTATGATGATGAGCGTGTCGTTCACTACTTCATTCCGGGTATCTATTCGGAAAACGAAATATCAAACATCTTTAGAAATGGGATAGGGAAACTAGAATTCTATAACCTTCTTAAGCTAAGGTGGATTGGTTTAATCTTTGATTCCTATAAAATCCCTGACTCAGTGCCGGGTCTTTTTAGCGTTAATGCCAATAAAGACTTTATTTACATTGACGAGCAAAAAACAGTTACTGAATACAGAAGACCAGTGCCCGGTCGGGACGCTATAACTAAAATTACTGATACTGTTGAGACGGCTGTTCTTAAGGTTAATGATTTAGGCCGCTCCACTGCCTCTATTGATGTTGATATACATTCTAAGAAAAATGAAGGCTCATCCGACGATTTTGAGAAGAAAGCCGAAAGTGATAATGAAATTGATAATGACACGCAGATAGTTAAATCTGAGGGTGAGGAAGCAGCTGATCCTGTCATTCCTGATATAGAAGAAAGTGAAGATGAATCGGCAAAGGACACGGAATCCCATGTCCTGGTCAACCAACTTCATGAACTCCTTTTAAGCGCTCCACTTTCCAATGACTATATAGTGTGTGTAGATGCTGTCCCCTACCTCAACATAGATGCCACTATGGCATTGCTGCCGGGATTAGATGAAAAAGCATTTAGTGAAGAGCCCTATTTCCAACTGACATTCAGAGAAGGCTCTCTCGATGGAATGTGGATAGTAAGGGACATTGACGATCTGCGTTTAGTCCAGCTCGGCGATAACTGCGCCGGGTTCCAGCTCACCTATCATGAGCCAAGAAGGCCAACAACTTTAAAGTCACTTTTCAATACTTCTATGTATCAGGCATTAGTGATTAATGATGAGTCTTCTGTTGAAAACTCTGCCCCACGTCCAAAGCAAACGCTTGAGCTGCCTCCCCCACGTGTAAATGCAGTCGAAGAACATTCTGGCGACGTGGAATATCATGGAACCGATAGTGCATCCGCGACTGGTCCGCTGAAAACTGAGGCTGTGGAATATGAACATTATCAACATCTTTTTGAGGAAGAAGATGAAGAGCATGAGATCATTGATTATACCGATTTCACACAGCTTAGTGTTTCTCGGCCAGAAGTCGGTAGTTGTGCAACAAGCTCTTCGGTCCATAATGAAAAGCTTCTCCCCGAGCCGTCAGAATTACCAGAACTTAACCGAGAACAGAACGCTGATCCCCAGGGTACGATTGAACGCTCTATGGATGTTTCTGTAGGACAAGAAAACTCAGAACCAGATACTGAGGGTAACTGCCCACCACCAGCTGAAGTTGTGTATTCCCAGACCGAAGCAGCCGCAACCAGTGTGATGGCAAGTGAAGAGCCCGCCTTACCTCCTGTACTTGAAGAATCAAATGGAGAGCATGCGCCCACAGACGCTAAGGGGCATCATCTTTCGCCAGCACTGGCCAGACTGTTCGCCCCAACAGCACCGGTAGAAAAACAAAATCCCAAGCGCAACCGGAATAAATCATCGGACAAAGCAGAAGTACAAAAACCAGCATCACCTGTTTCTGGTCACAATCTGAACAGTAAAGTCTTTGCAACTACTGAATCAGACCAAAATGGTGAATTCTCGCTTATAAGCGAAGGTGACGTTACAGAGCTTGAATTTGTAGAAATTGCGTCAGTACTGCATCAAATTCTGTCCAAAATGGAGGTGGCGTTTAAAAGAAAGCGCAAAAACAGATTTATGGTAAGTACTCCTAATACTCTCTATCTGACCCAATCTTGCGTGGAAAAATTTGGGTCGCAGTTAGAGGCTCAAGATCTTTTCAATAAGCTTCCTCAGTACCTCGTTAATTCTGGTGCTGTGATCAATACAAAATGCCATGCATTTAACATGCCTACTTTGCTGGCCGCATCAGACCGGGCGAAAGTGGACATTGAACGAATTATCAATAACCTGAAAGAGGCTGGGAACCTATAATGTCAGATTCGAAGAGGACTAACCTCCATGCACAAGAGAATTTTTATCGGCCTATTCTTGAGTATCGTAGTGCCTCAATACTTTTGATTTGTTCGGTTTCTATGCTTTATATGGGACTTTCTTCAGACGGACTGGACATCGCCCCAATAGTTCTGTTCACCTCAATATTGCTTTTTTTGCTGTGCCTTTATCGTTGCAAAACAGCAGCGCCATTCTTGATGGCTCATTGGCGTGTATTCAAGCGACATTTCATGTTCGTTAGTCTTGATTCACTGCGTGTAATTAACAAAAGTAACTTTTTCTCCAATGAGCGAAAGTATCGTCAACTGGTTCAGGATTATCAAAATAAAAATAAGGATATACCCGAGCGAAAGTCCTATTTTTGTGATGGGTTTGAGTGGGGCCCGGAACATGCGGATCGGGCATATCAAATAGCTAACCTCTCCAGTGATAAACGTGAGATCGAGTTGCCATTCGTCTTCAACCCAATTAAGAGACATTTTGACGCAATGGCTCGTAAGATGGGCGGCAGCAATGCAATTTTTGCTGTGGAACGTAGGGAACCCATATTTGTAACTGAAGACAATTGGTTTGGTCATACTCTGATAACCGGAAACGTGGGTACCGGGAAAACGGTGCTACAGCGTTTACTAAGCATTAGCATGCTTCATCTTGGTCATGTTGTTGTTGTCATAGATCCAAAGAACGATGCAGAGTGGCGAGAATCTCTAATGGAAGAGGCTAAGACCCTCGGTCTTCCTTTCTATAAATTTCATCCTGGCCAGCCAGCATCTTCGGTCTGTATTGATGTCTGCAACACCTATACTAATGTTTCTGACCTAACATCTCGTCTTTTGAGCTTGGTGACAGTTCCCGGTGAGGTTAACCCATTCGTTCAGTATGCCAAGGCTCTCGTTTCCAATGTGATTTCCGGGCTTTCTTACATAGAGAAAAAGCCTTCTATTTATCTGATTCACAAGAACATGAAAAGCCACATGTCTATTGTGAATCTTACAGTCAAGGTAATGGAGTCATGTTACGCGAGATATTATGGTTACGATGTCTGGACCGAAAAAGTTAAGTACGTCGCTAACGAAACCTTGCCGGTACGTTTCAAGCGTCTCGCTGAATGGTTTACGGCTCATTTCATGAATTACGAGGGGTCCGAACAAATAGACTGGTTAGATACTGTTTCCCAGCTTATTGATTACTCAATGTCCGACCCAGAGCATATGGCTAAAATGACCGCAGGTATTATGCCTGTTTTCGATATGCTCATTGAAAAACCTTTAAATGAGCTTTTATCTCCTAACCCGAACTCAGTATCATCAAGAGAAATTGTAACAAGCGAAGGGATGTTCAGCACTGGCGGGGTGCTATACATTTCGCTTGATGGCCTTTCAAACCCCGATACAGCAGCTGCTATTTCTCAATTAATAATGTCAGATCTGACCTCCTGTGCCGGTAGTCGCTACAACGCTCAGGATGGTGATATGTCAGCTAATTCCAGGATAAGTATTTTTGTTGATGAGGCACACTCAGCCATTAACAACCCTATGATTAACCTTCTGGCGCAGGGTCGTGCAGCGAAAATTGCACTGTTTATTTGCACCCAAACCATCTCCGACTTTATTGCTGCGGCAAGTGTTGAAACTGCCAATCGAATTACGGGGCTCTGCAACAATTATATAAGCTTGCGAGTCAACGATACTCCTACTCAGACGCTTGTTGTAGAGAACTTTGGTAAGAGTGCGATAAGCACAAATATGGTCACTTATACGACCGGTTCAGAAACATCTTTGCCGCATAATAACTTCTCAGGTTCAATCTCAGAAAGAAAGCAGACAACTTTAGAAGAGAGTATTCCAAAGGATCTCTTGGGTCAGGTCCCTATGTTTCACATAGTTGCCAGGCTTCAAGATGGCAGGAAGGTTGTAGGCCAAATCCCTATTGCTGTTGCTGAGAAACAAATGAAGCCAAACACAACTCTGTCGGAAATGCTTTTCAAGAAGGCCGGAAAAGTTACTTTGCGTCAAAATCTCGATATCAAAAATCTTAATAAATTTCTAAGGAAGTTGCATTGCTACCTTTTATTTTCATTAAGCCACTGATCCGCTTTATCGACACGTGACTGGTAAGGCTCATTTGTGTTGCTCAGCTCTGACTTCATGTACTGAATGAATTCATCTGCTTTCTGAGGCCCAAAGCGTGGGTCATCCGTCAATTGCTGCCGGATAGCCCTTTCAGAGTTCTGCGCTGCATTCGCATAAGTCGAAACGCCGTCGCTGCTAATACTCTGATACCGGTCACTTACAGCTGCGACGCCATCAGACATCTGCATGTGATTAAGGACTTTACCCTGGAGAGAATCAGGCATATTTGCAGGGTTAGAGGCATCATTTGCTATCGATGTCTGGGTTTGAAGGATGCCCGCTCCCGTAAGCATCTCATTTACCGGTTTCGCCCCAACGCTGGTTAGCGTATCCGAAACAAATTGCTGGCCCCCGAGTAGCGCACCAGAAATCGCGCCCCGCTCAGTGTTGGCCTCTATCTTTTCCCCAACCAAGCGATCTGTGACGGTCTGAGTGCGGTTACCAACGAGACCACCGCCCGACCCACCCTCTCCTAGGTTTGCCCGTACGACTGACTCAAGTGAACCATCAGCTCTGTTATGAGTGTTGAAACTGCTATGGATGCTCTGAACGTCATTCATACTCCAGTTAACGTTATAGTTACCCAGTTCATTAAGGATCTTCTGGGTATCCGCTTTGAGCTGCTCTCTTTCGGCACCGGTAGCCATGGTGCTGGCACCATAGGTAAAGACAGCTTGCTGTGCCAATTCAGCTCGCTTATCGTCCCGGCTTAAGTTCGGGTTGTTGGCAACACGACTAAAGTAGTTATCAGTGTTATTAGATAAGCCACGAACTTGACCGCTCTGATACATACTGTTCAAAGCAGTGGCTCGTTGATCCATTCCATCACCAACCACCCGACCTCCGGTAGCCTTTTCCAGATCGTTAAATGTGCCTTCTGCATTTCTGACATCCTGACCTGAATTGACGACTTTCTCTACACCCTGATTATTCAGTACAGGGCCATTCGTTTTGAGAGAATTGAGCACATTCCTTTCTTCATCAGAATAAGTGCGGCCCACGTTGTTGTTATGTATTCCCTGAATATCGCCTTTGCCCGCGTTATCAAGGTTATACGGAGTAAAGCCAGCTTCACTTTTTCCAGGGACACGCTGTGTCGCGTCCTGAGCGTTGGAGGAAAGACCGAGTTTAGCCTGCGAATCTACACTTCCACCCAGTTCCCCTACGCGTGACGCACTCATCACGCCAGACGTATTTACGCTGTCAGGAGTTCTATCCTGTGCCTGAGTGATAGTATTAATTCCTGACCCGTCGCCTGAAATTCTGTCGAGCTGATTGGTGATAGGTAGCAGCTGCTGTGCATTACCACCGAAGTCGGAAACCAGACTTTTAAGCAGGCTGGAGGTTTCACGGAGATCCTGTTTATTACTTTCGGCCGTCTCTCCCCGGGCGGTATCAATCGCAATTTTTTGCTCACTGAAATCTCGTGTTGCAGCCACAAGCGCGTCAGTACGTTGAAGCTGCGATCCAAGCTGATTACTGGCCTTGAAGGTATCGTTATAGGAGTTGAATTTCTCCATAAACGCATTCTCATCCAGCCCATTCTTACGAGCAAAATTCCTTACATCATCATCACTGAAGTTTTTGTTGCGAATAGAATCGGAGAACCTGTCCAGGTTAATGCTTTGTTTAGAATCAAGGCTCATTCCACTATTGGAGCTTGCGTTAGTCGAAACCGATGTAGAAATATTTTGCGCCATCGTCTGTGTCGCCTGGTTCATTTTCGACGATGCTTCTTTAAACGCATTAGTATTGGATATCTGATCGCTGCTTACCTGAGACGCCGCTTTACTGAACTGGTCAGTTAACGCAGAATCCTGGCTAAGCTGATTCGTGATTGCTTTTGAAAGGTCATTTGAAAGCGAGTCACTGCCTGTATTGGTCTTAGATGCACCGCTACTCAATTGCCCTGCTACAGCCGCTTTCAGCCCGGCTCCATTGCCAGTTCCAGCACCTCCATTAAGCCCAGCGTTGAGAATAACATTTGAAGCAATGCTGGCCATCTGAGACGCACTCACCCCATGTTTCGTTGCAATACCTTCTGCTACAGAGGCACCAATCTTATCCGAGATCTGCTTCATTGTTTGCAGGTTGGTTGAGAACTGCTGGCTCGACTGTCCTGACCTTCCAATTTCGCTCATCTGACTGTAACCAGCCTGGAATGAATTACTTGCCGCACTCATAACTGATGAGGTTACAGCTGATCCTTGCCCCTGGCTGTTAGCGATACTTGAACCAGCATTCCACATTCCAAGACGGAAATTACTTGAATCAACTGCGCCGCCATCGCTGTATCCCTGACCGGTACTGGTTAAGGCGGTTCGTGTCACGTCACCAAATGAAGATTTACCGCTGTTAGGGCCATCCCATACTTTGGGCGTTACATGACCAGTATCCACCGGCGCATCGGGGGTCACTCCCTTAACCGCATTCATCATCGGGTGAATCGACTGTGTCATCAGGAATAATGTGAGTACCGGAATCAGAGCATAGAGGGCGGAAGCAACAGACAGGTATGAACTGTATGTTTCCGCAAGCCCTGGGAGTCCCATCCACGTGACGGCATTATTCTGGCTGTTGAGGGTGCTCCAGGTATCCAAGTCGGCCGTCGCGACTTTCTTCACATACGCGTTGACCATTACTGCCGTAAGCGGCCACATATTCACGAAGAGGATAAGTTGCAAATATTTCGCCGCAGCTGCAACACCATTACCACCTAACGCCAGCAGCATAAGCAAAGCAAATGGAGCAACCATATAAGCAAACATTTCAAGGAATGCGATTGCTGCTCCCGACAGTTGTAACCACAACTGGCCCTGTGAAGCCATTGTGTTGGTTCGCTTCAGAGAAGCCTCAAACAACTGCATATCGGAAGCCAGACCGAGTGGGGTCTTATATTTGCTTGCGCCATTTCTGAGCTCATTCATTATGAACAGGTTCAGGGTGGCGTCATACGAACCAATAGCCTTACCGTACATACCATTTGCTGACGCCATAACATCAGTAAAGCTTGCGCCGGTAGGTGCACCATTTGCTTCGTCTGGAGTAAGGATGCCGTTTGTCTGTCCTATAAGGGAAATAGTCTGGCGAGCTTCAGCTGTACTGGTAACCTGTTTCACAGTTGACCAGACCTCATCACACGTACCAGATTTTGAACCGTTAGCGCCAACAATACTGGCAGAGGCATTCTTCAGTGCGCCTTTCATCGCCTGATTAATCCGGTCCATGCTATCTGCCAGATTAGCTGAGAAAATATCGTTAAAAATAGTTTCTTTACCGGCAATATTTGCGCTTGAGTTTTGGGTAGCCTTCAGGCAGTTGTATGCAAGAGACTGAACGGTAGCACATACGTTCATTGGCCCTAGCCCGCTGGCCGGTTCAGGAAATGCAGAACAGTAGCCCTGGCTATCGCCGCCCCATTGCAAAAACTTCACGAATCGGATCATCGGACCGAGGGTGATGTCATCGTCCAGAGTTGTTGCAGACAGGTCCACCGGAGAAAGCGGATCAAACGCAGTTTTATAATCCTTCAGCAAACCCTGGCTTAAGTTAGTGGTGACGGTGGCCATCGCAGCAATAAAAATTGGAATTCCGTCGACGTTTCTGACCTCTCCCGACTTTACAGATTCAATAGTTACATCCACTCGAACCATTGCCATCATGAAAAGGATCAACCCCAAAAACCAGGAGAAAAACGGTAATTCATTTTTGGTCGGAGCCTGAAGCCATAGCCACGTTTTATAGAATAGGCTCACACCTGCTACAACGGCGGCCGTGGTCAGGAACTCTTTTACACCAGTATATTGAGAAAAGATTAGGGCAATACCGGTAAAAGCCGACCAGACAAAATCAATATCACCCAGGGTATATATGTTGTAATCCATTCAGTTACGTGTGCCACGAATACTTTCAGTGAAAGCCTTCCGTTGCAGGCGACGGTTATCCCAGGTTGAAATGACGTCCGAGCTGGTACCGACCTGGCTGTGCGATAGCTCATAGGCGGCTTTAACCTGTTTTGAGAGATTGTCTGTTAATCGGTTGAGATCATCCCTTTTACCCGACAGCGACTCACTCGGTATGCTCATGGTTGAAATTTTGGCCTCAACCTGGCGCAACATGTTGATTACGAGGCTCGTCGCAGCAATAGTGCTTATGTCCTGAATGTATGCGTACCCTTCCGGTGCTTCGAATGTTTGCAAAGAGTCGATAATGGTCGGGATGCCGATATAGGAGATAATGCGTAATTCATCATCTGAAACACGAACGTCGTTGATGATTTTTTTCTGTACGTTTAAAAGAAGATCAGAAATGGTATCCTTCAATCCCTTAAAACCACCGTCATTAACTTCTGACATGACAAGGCACTGAGCCTTTCGTGGGGATGATGGATCTGGTGCCGGAGAACACTTGAGCATTTTAATTGATCCGCCAGCTGGTGGCCCCATGATGTAATCCGTGACAGTCATGGTAGACGGGCGGACTTCCATTCCCGCTTTTTCGCCTTTGCTATCCCAGTTGATAATGACAGTACCCACGAGAGACATAAGTTGTTCTGCCAATTTATAACCGGATAACTCCGTTACCCCTCCGATGTTCATTGTTCCCTTATCAATATCCATGAACGACATATAGAAGAGGTTACCACTGAATTTTTCAGCGAACTCTTCGGGATCCTTTGCTTTAACCTGAGAAGTGACAGCTTCAGGTGACTTTGTCATCGATGAGCCAAAATCAGGAATGAGACCATTAATCGATCCCAGAATTGAGGCTGGTCCAGAGCTAACTGAGTTAGCGAACTGGCTTGGCGTACCCACGTTTTCAGAAAGGAAAGAGTAAGTTGCATTGCATGAATCTTTCGCAAATTTATTTAGCGCTTGCAGTTTGTTTTGGATGTCATTAATCGTTGCAGCACAGTCAGCACAAATAGCTGAAACAGCAACGTTAAAAGCATAGATAGCCGCACCCTGGGCAATACCACGGGCCACCTGCACAAGCTGGTCCCCGTTGATCATGCTGAAGGACCCAAGAAAAACGTCAATACCATTACAACCGACAGAAGCTTTTGGAAACGACATGGAAACAAGGTTGGTATTAACGTTTGTTGTTCGGTAAGACATTGACCCGCCAACTATGCCTGTACGGGTTGCTGTGGAAAAGGTGGCCGGGCTGGTAGACGTCATCATGCCATTGAAAATGTTACGCATTGCGTTGTCTGCATTTGCAGTCGGGGCTAAAATTGCAGCACAAACAGAAAGAGACAAAAGTAACTTTTTGAAGTTGAAAACGGCATTACTGCGCATAAGTGCCTCCAAAACTGCCGCCAGCATTGAGATAATTGACCGGATCGGCCGTAGGCATGTCATTTAATCTAATTCTTCTTGAGAATACCTCTCTATGGCTGAAGCAGTTGAAGATAATCTGCAACGTGGACAATGAGCATCATTTGTCACTGGCACAATGTATGGGCGTTTACATTTTTCGCAGGCACCTAGTTCTTCAATTTCTTTCATAGAAGTAAGGATTTCTATTATTTTATTAACTTCCGGTGCGCATACAAAGTATCCCAGATTATGAAGGACACTCATTATTCGGTTGAAGTCAATTTGCCGAAAACTCGCTTCCGGATTTATTGGATCAAAACCAAAATAGTTAACTGCGACATCAATAACAGCAGAAAAGGCTCGGCGGTTATCTGTGCGTTTGCTCCAGCCCCGGATACCTTTTTTGAGTTTTGTTTTTGCACCAGGCTCAAAATCGATATTTTCAGCAACATGATTACCGTACAAAATTCGTATTGTATTTTTATTTGCCCCAAGCGACATAGTCCTTGCTGCTCGCAATAGAGCATTAGCTTTTGTTTGATCGACCTTTGCCATATTAATAATCCTTTAACATAACTTTATTTGTTAAAGTGTTGAACACATCCTGACGGTGACTGGTGAACATAGTGTCATAACGTAATAGTTCCATCAAATCATCACTAACTTTTCCTAACCGGATGTCAGCAGACAATTCATAAGCCCAGGCAAAAACTTTCGTTTTAAGTGAAACACTCTCTTCAATATGCCCTTGTGAGAAAGCAATTGTACGTGGGAAAAGAACGACATCGTTAATTGTTTTTAACGATGAATAACCAATGTCTTTAATAGCATCAGCTGTAGTTGGTTTTAAACCAAAGAAAACACTTACAAACTCTGGTGCGAGCATTGAGATAAAGAACACCTGCATAAAGTAGTCATTCTGTATATCAACACATTTAGAACGCAACTCATGAATCTTCTTGGGATTATAGATATCCACTGTACCATTCAGAAAAGTCACTTTTTCACCGGCATCGTAAATACCATAGTCAATATCATTTGTATCATATTCACGAATTACATTGGAATCACCGTCCAAGACCGCAGAAAAAAACCTCTCCCATGTAATTTCCTTTCCGAGTGTACGCGGAACCAAAAAACTACCTGGACGTGTTTCCACTTCAAAAGCTAAATCAGCGGCTGTACTAAATCCTTTCCCAAATAGGCGACGCTGGAGAAGAGGAGTCCCAGTTTGATATGCAGAAGATCCATGCACAGGCAATAACATTAAAAATGCACGGTAACTACGAATAAGCGAAATCTCAGTGCGGAAAAGTTTACCGAGTAAGCTACGAGTTAAATTATCAGATTCTGACATATGAGAAAATCAGGTTTAGGTTTAGCCCTGTTGTTTTCTTTAATTGCTCCGATTAAAGCGGTCTATGCCGAAGCGATTATGATTTCAGGAAAGCTACAGGCTGATTTGCCAGCCGTATCCTTTGACCCGGGGCCGGGCGACTTTGTTGCATACGTTAATTCTAACACTATCACTGCCTCAGGTGCAGGCACAGCCTGTAATGTAACGGTTGATGATCGAGCGACTTCCTCTGTTGATAACCTCGTTTGTTTTTTTGAGTGGTTACCCAATACCTTGGGATTTACTTCTAACGGTTTCACTCTTTCAGGCGTTCCCAACACCACCGGTGATTTAAAACTACCTTACAAGATTTCTTACTTCTCTGGTTCTGAACGGAAAAAAGTTGAAATAGTAAAAGGTGAATATTCAATCAAAAGTGTGGCACCGGTAAAACCTACTATCACCGGTCTTAAATCATCCCTGAACGGATTAGTCTATGACGGCTTTTCTTTCAAATCGTATTTAAAGGATGAAGCGATCAAAGATATCGCTGTTTCTGTTGAGCCCCGCAATTATATTCAATACATCTCAATAGGTTCAGGCTCCGCCTGTGAAGTTCCTATTGGCGGAACTTCCTGTACCATTGAAGTTGGAAGCATTAAGGCCAGTGATACAGATGAACTTTTGGGTTCACGTGATATCACAATTACAGCAAACTCTAAGAATAATTATTTCGCACCTCCTGAATCCAAAAAGCTTGTTGTTAACTGGGATTATCGGCCTCCTGTAGTAGACCATACACTTTGGAATTTTACCGATGAGGCTAAAACAATCAAAGTAGGTGGCCAGGACATCTATACCGGAGCCAAAACCGTTGCTGTGGCCGTTAAGGTACCCCAGCAAGAAACAGAAGGTGAATGGTGGCTCCCAACAGCTATGTCGCTCACTATGACTCCGGATGGCGTGTTTAAACCGACGACTAAAGTGACTTTAGATGATGGCACTGAGATTGATTTCAAACAGTCCTGGGCAACCCCTTTACGTAGAACTTTACAGCCGGTAAGTGGACCTCAAAAAGTCGGTGATGAGTACCTCTATATCTTCGACTTAACGGATCTTATAAACGGGTCCTACGCAGCGACTTTTACAGTAGAAAATACGAGCAAAAACTCTTCTACGTACACTGAGCCTGAAAGCAAACTGATGCTGTCTGATAACCCAACGCTTATGGTTCTCAAAGATGGGCAGGTATTAACTAAACGAGCACCCGTATACTTCCTGAACGAGATTATCGTTGCAGCTTTCCAGGGGCAGGCTGGGGTTGCTGACATAAAATCAGTAACAATAGACAACAAAGTAGTTTCGTTAACACCTACAAATTATAGAGGTATTTACTACCTGCCGGTTGGAGACGATTTAGCAGTTAATTCGGATCACGAGATTACTGTGGTGGCTGAAAACCTTTATGGAAAAAACGTTAATTTCAGTACCGTTTTCACTTATCAACCTACTGGATTCACTCTCAAGAATCTGGAAAAAAACGTAACTCTTTACTCGCGTGTACGTCAGTATACGGACCTGCTTAGTCAAACAGCTGGTGATAAATGCACTCTGTTTACCACAGAGGAAAATGCGAATGCTTACCTCGCCTGGTATGGGGAAAAATCAGATGTTACAGCATGCTACCCTCAGTGGAACAATGTCCCTGATGGGTTGGAGTTCTATTTTAAAGGACGTACCCCGGGTCTAACTGGATTCTTTAATAAAACAGGTGAGAATCTGCTCGACTATCAAGTCTATATGATTAACGGGAAGGGCTCTAAAGCGGTATCCGCAAGGAATCGCCGTACTCTGACCACACAATTACCATACAACCCGATCATCTCTTACAAAAAGAATAAAGTCATAGCTGGCATCAATCCGAACACTGCTCTGGCTTATACGACCGGGGGGGAGGCCGCTCGAATATTAGCGAAGGTGGTACCAGCTGACGTTACGATGATCGTCTCTCAAAACGGCTCTGAGGCTGTCAAAACGTCATTTAAAAATCGTTCCTCAAACAACGATGCAACGACCTTTGTACAAAGGGTTAAGGTTGCTGCTGCACCATTGTGGACAAAGAACGTCTTTGACATAGCTGTAGAATACTCAAAGGATCCAGAATTAAGAACTACAGACACACTCAACGTATATACGGTGCCTGATTTCAATATTCGAGCATCGATGGAAGTGGATGACAGAAAAACAGCCACATCTCTTGAAGTGCCCTTAAAGGTAACAGTGGGGCGTTATAACAACTCCACACGTAAAAGTGCATTTGACCGTAAAACAATGGGAGAATGGGACGTCACGATATACTCGCAAAAAAGTGTATACGGCAAAGATCCAGAAACAGGCCGTTATAAAACTACATACGAAAGAACTGCGCTGACTGAAGCATTGCCGGTCAATGATGCGGGCATTGTCGAAACCAAGATTAAAATTGAAAATATGGATCTGGGTAATATGCGTCTGGTTGGTGTGGCTAAGGTCAGATCGCCATTCTCTGATTTTGAAATGAAACGTGAGACCAGTGCTGTAGGCATTCGAATCTATAAAGGTGAGGAACTGGAGGGTAACCTGTCGAAAAGCCTTATTATCGGAAGGATCCCACTTAGTACTCTGGTAAGCTTCAAATCTGCCAGTACTGCTAACTCTGACGCACTTGCCCCCACCGAATGGCAGCAGTCCTCTGATAATGGTCAAACCTGGAATATGCTTTCCGACATGACCGGAAAGAGAAGTGTAAGTATCAAAAAGACAGAAGTAGGAAAGTGGCTTTATAGGGCAAAAATGACCAATAAATTCACATCTAAGGTTTCCTACACAGATGCCTTAACGGTAGTTACCTACAAGCAGCCTAAGCTCAGTATAGATGTGACAGACATTCTTCAGGGCTCAGATGTACCTGTAACCCTGCTTGATAACGATGAGCCTATACCAGCAGGCACCGCTGAGGTTCTCTGGTCAGAGGATAAAGTCAACTGGGTGCAGGGAGATACAACTTACACTGTGGCTTCAGCTGATACCCTACCGTCTACGATTTATGCCCGGATGCGTTACCTTGATTCCGATGAACTGGCAGAGGAGTCTTCATGGAAGGAAACGTCTGCTCGGTTGGCAGCCGCAAAACCCAAGCGCCTTTCTGTCTCGGTAACGGGGGTTTCTAAGGTAGAGGTTGGTCAAAAAGTTACTTTGGAAGGTAAGTTCACGAACCCTAACAGTAAGTACCAGAATGGTAATAACGTAGTTGAAGAATGGAAAACACCGGATGGCCAGACATTTAAAGGCTCTACACTGTCTGTTACCCTTACTGAGCAAATGTTGGATAAACAGGGATATGCTGCTTTTGAATACAGTGCATGGTTAGCGGACAATAAGGAGAATACGGTTTCTACCCGTAGAGTTTCTGTCAAATCGTGGGTTTATAAATTCCCCGAAATGAAAATAAGCTCCAAACTTAAATACGACATGGCACCGACCACCCTACGCGTTGCGTTGAGCGGTATTAAGGATGGAGACTATCCTGGTGTTACTTATTCCCGAGAATGGATTTACGACAAAGAGAATCTGGTAATCACTAAAGATGAAGGTGACACCAAAGAATTTACAATTGAAAATCCTGGCAAATATACATTGATGGTTGTTTTCAAAGATAACCGCAACAATGAACAGCGTATCGAAAATACCTTTGTTGTCGATGAACAAACGCCAATGAACGTTGAGATGACACCCAAGTTCTCTAACAAATATATGAGAGCTCCACTCGATGTAACCTTAAGGTCAAACATCAAGCTATCTCATTCGGCGGACTCGATAGATACGGTCACATACAAGGTGAACGGTGAGGTAATACCCAGCGGCAAAAATTATTGGGCTCAACTGATTTCGGGTTTAAAAGAAAAGAAATACGAGATCACAATTGATGTTGTTAGTAAACTTGGACAGAGAGGTTCAGCATCTGTTGAGTTTGATGTCGTTAAAAACGCAGTGCCTAATTGTACATTGAGCTACACGGAAACCAACCTAAGCTGGAGCTTTACCAATAAATGTGATGATACTGATGGAAAAATGGTTAGATATGAATGGTTCATCAACGGCGAATTAAGGAACGTTTTCGGTAGTACGGCTACACTTTCTAAAAACCTTAACCGTGGTAAGCAGGACATAAAAGTAATTGCTTATGATGATAGTGGAGACTTTGCAACGCAGCACGTGACAGTTTTCGGACCGGCTGAAGAGGCAAGTAAGTCTGAAAACACTGTATCAATACCAAGCAGTGAGTAATTAATCATCCCGCTTCCTTAGATTGTTTTTGGCGCTGGTTATAAAAGATAATGATTCACCGGGGTAGAGAATTGTTTCTTTCGTCCAATAACCATAACCACCGAGGATATCTTTTCTTTTCTCAATATAAACCGGTTCAGAAAATTCTAAATGTTGATATTTCGGAAGAGATAAGATTTTATATTTTACTTGTCCAACTAAGAGGTAATTCTTCTCTTTAGGATTGATGGTTACTGAATTACCAACACTTTGAGGTATGTTAAGTTTTTTTATATTTAGATCAGAATCGTCAGGAACGGACACTTGATCATTAGATGTCTTTCCGGGAAGAGTAAACCCTTTATCCTGATCCGGTCCAAAGATGGCAATTACATCTTTGTTGTTTCTTGTGATCGAAACGATAGCCTGAAGGGGCGTATTAGCAAGGTCATTTATAAACGATATAGTTATACTTGATTTAGGCTCGACCCAAACAATGCTTTTTCCGGATGTGCCTTCGCTTAATGCAATTTTTTCATTTAGTAAGATTTTATTTTTGGCAATGATATTATACTCAAGTTTCGGTATCACCATAAAAAGTGATTCTTTATTTGAAACATTCATGATTTCTAAGAAATTGGTTTTGGTCATGCTGGTCTTTAGAACAGGCCTATATTTACCATTTATAAACCACCTTCCGTTTATAAGCTCCGCTTTAGCAGATATAAGTGAATCACTTTTCTGAGCGGCAGAAGAAAAAGCATCTTTTCTTTGCTCTTTCTCTTGATGTGGTGCAGCTGCTGCGTGAAGATGCAAAAGTAATGTTGAAATTGAGATAATCTTCCATTTTATCTTCATATGAATTTACTTGAAAAGATCGCCCTCGTTGGTCAGCGCATGAAAAGCGAGCAGATTTCTCTTAAGGAATCTCTGATGGCTTCATCAAGAGTATCTGTTTCTGATGATAGTGTTGATGGTGTTGATAGACTGATCTACAACCACTGTTTAAATAAAAAAAATCTCTCTGATTTTTTTGGGAAGTCACGAGTAACGTTCAATAAAATACTTTCGGACTTAGAAGAAAAAGAACTTGTTGGTGCACCTATTTATCAAAACAAAAATCATCTTTACACCCGCTGGGATGTTCAAAAAATAATGGATGCCCTGGGTTATCCCAAGTACCGCGATCATTACTTTAGCAGAGCTATTGTTACTCAGAATCATAAAGGCGGTACAGGGAAAAGCACTACATCTGTAGCTTTAGCAGTAGCAGCTGCTTTAGATCTACAACTGAATGCACGTGTATTAATGATCGAATGGGACCCACAAGGTTCGATTGGAAGCAGCATGATTCAAAGTGTCTCAGAAGATGATGTCTTCCTTACAGCAATTGATGCAATCCTTGGAATTTATGAAGAAAATTCTGAGTATAAAAAATATTTAGATTCAGGATTCTCTGAAGAAGAAATCATCACTAATATGCCTTTTTCAACGCATCTGCCAAACTTGGACGTGATAACGGCATTTCCGACAGATGCTCGTTTTAAAGATAAATACTGGCAATGTTCTAGAGAAGAACGAACGTCTTTGTTACTACGTTTCAAGGAAGTTATCTTACCGGTACTGAAGCAGAACTATGATTTGATTATTATAGACACTCCACCTGAAGATTCACCTTTGATCTGGGCTGCTGACGAAGCGGCCGATGGGATTCTTGTCGCAGTGTCACCACGTGAATATGATTACGCCTCTACTACAGACTTCATGCTTACAATAAGTGAAAGGTTTAAACAATCACCAAGTAAGGGCGATAATTTAAAATGGTTCAAAGTTCTTGCTGTCAATGTTGATGACAAAAGTCCATATGAAAGAATAGTTTTGGATAAATTAATCAGAACTGTTCAGGACCTTTTGATGTCCGCTAACATAAAAAATTCTGAAGCATTTAAGGCAGCTGCTTCCAAAGGGCGTACAGTGCTTGATATCAAAAAATCAGAGGAACTTTGTTCCGCAAAGCAACTTGATGTCGCAGAAGAATCTGTATTACAGGTATATCAACAATTTATAAATGAAATAAAAAGTTTTTCAGCTAAGCAAGGAGTTAACGCATGAATGGCTGAACTATTAAAATCTGAAAGTCCTGTTTCACAATCATTGCAGGATATCACTGAAGCTTTAAAAATCGTTGTCGATGATGGAAGTAAAGCTGCAAAACTGGTTTGTCTTAATGAAAGAAACGAATTAGTTCCCTTGCTCACACAAAATAGTTTTGTTCCAGATTTCCGTGTTCGCCATGAGGGTCTCAATCCTTTTAACTATCTTATTGATGGGCTGGAAAGGTTTTCGCATCACAGCGAATCTAGTAACTCACTGGAATCGACTGATGTATCTCACCAATACGATGAAATTAGCCGGTTAAATGTTCACCATGCACTTCATGCTTCTGGTTTAGTTCCTCAGGATGTTCACCTCTTTGTTACTTTACCTCTTAGCCAGTTCTATACTGCTTTAGGGGAAACGAATATTGAAAATATTCAGAGAAAAAAAGATAACCTGATGAAACCAGTTGAGCGTTATCTTGACGGTAAACGCTATTCTTTCAACGTTTTGTCTGTGACTGTTTTCCCTGAATCTTTACCAGCTGTGACCCGGGCAGATGAAATTGAGGATATTGCTTCATTTGAATCAAGTTTGGTAATTGATCTTGGTGGTACTACTCTTGATGTTGCAAGTATTACTGGGCAATTAGAACAGATTTCGAAAGTAAAAGGTTTTGACCGTATTGGTTGTTCTATTGTTTACGATGAGATCAGCAGGTATCTTGAATCTGAGAAACTGAATACGAGTAATGCTTACATTCATCATCTTGTTGATAATCGTCATGATAAATCAGCTTTGAAGGTTGCAGAGGACAAGCGTGACGGTGTTTTTGATGCGGTAAACTCTGCGGTACAGAAGTTGCAAAGTAAAGTAATCAGAGCGGTTACACAAGTCGAAGAGAGGCCTCATAATGTTTTCCTTGTTGGGGGAGGTTCATATCTCATCGAAACAGCTATTCGTAAACATTTTGAAACGGCTAAAGTTATCATGGTAGACAATCCGCAGTTCGCATTATCTTTGGCAATTGCTGATACTATTTATTCAGAATAAATGGAAGCTATCAATAATTACAATAGCGGTTTAAATCGCCATCAATTAGGTGGGTTTATCCCTGTTTACGATCAATTAGCAGGGACTCACTATTTTTTGATTGATGGCAACAGATTAGGGTTTATGTTTATCTGTAATCCATCACCTGGAGTTTTTGATAATCAGCAAGATGTTCTTGCTGAAATGTTCAAAATGGATTTTCCTACAGATACTGTCTGTCAAATATCTCTGACTGCATTGCCAGACTTGACTTTACAGCTTAGTGCTTGGTCAGCTGTGCGAGGTGGGCGTATGACTGGGAACGATAAGCTTAAAGCAGATCTGCTTAATGGTTATCAGTTGGACTACTACGACAGAAGTATGCATAAGCCTTTAAAACCTGATCATGATAACCTTATGTTGAGGGATTTTCAGGTATGGATCTCGCTATCGATTCCTTTACAGTCTGCCCTTCCTACCGAGCTGGAACATTCGCGTATCGATTCACTTTACTCTGAACTTGTAAGTAAGTTAATTACGATTGGACTGCATCCGTTTAAGGTCGATGCAGAAAACTGGCTCTATTGTATAGATAAGGTCGTAAACCCCGGAAAGAACTCTCGGTGGGCTGAAGGTTTTATAGACGTTAACACTATGAAAAGGCTTAATGAACAAGTTAACGTTCCCGGCCGAAAGTATACAGTCACAGAAAATCATTTCTCATCAGTCACACAAAGTGACGACGAATCTGAGCATCGTTACTTCAAACAACTTTCCGTTGTAAAGTTTCCTGAATACGTCAATTTCGGTTGTATGTATGAGTTAGTAGTTAACTGGATGCATGGACGTAAGACAATTTTCAGCCCATTTATGATCACTCAGACTGTTCAGTTTGCCGATCCGCTCAAGTTGTCAAAAGAAAACGTCCGCTACAAAGCAATCACTAATAAACAGGCAAGTATACCTTCAGTTGTCACATTCTGCCCTCGCCTGCGGGATATGGATAATGACTACATGGCCGTAACTCGCGAGCTTGAGGATGGCGCAAAGCTTTTAAGAGGGTATCTTACTTTCACTGTTATGGGTAGTAATGCCAATTCTGTGCAGACAGCAGCTAACGATCTCAAATCCTTTTACCTCGAAAGCCGGGTCAAAGTAGCAGATGATTCCTTTATCGTTTTCCCGTCATTTATGTCATGTCTGCCAATGTGCAATGACCCAAAGACAATTTTCGACCTTGACCGTTCCGAAGTAGTGAGCAACACCGGAGCGGCTCATATGACGCCGATCTTTGGGCCCTGGAAAGGTAATACAGATAGACCAGTACTGAGTTTAGTTTCTCGTGAAGGTCAACTCATGGGACTTGATATTTTCAAGACTTCTGCAAGCTATAACATGGTTATTGGTGCAACGTCAGGTGCAGGCAAGTCATTCTGGACAGCATATCTAATCAATAACTATCTTGGAGCTGGACCGCGATCTAATAACCTCGTTCATTATCGCTCAACATTTAAGCATTTTTTAGAAAACGAATACCCAGATGATGATCCTGATGGTGCTCAAGTTTTTGTAGTGGACGTGGGGCGTTCTTACCAGGGGATTGCGGAACAATATACAAACAGTCAATTTATTGATTTCGGTAAAACCCCTGACTTCACCCTAAATCCCTTTGCCTTCCTAACTGACATCACTGTTAACGACGATGTATTTAACGAAGCACCTGAATTTACCGGTGAATCAACTTCAAACGATGCAGAAAAAGACAAAGTTGCTCAGACCATAATGGTTCTGAATCAGCTAAAAATTATGGCTTCAGAGAAAGGCCTTATCGATGATTATCAACAATCAGTGATGCTTCAGCTTATTGCAGAAGAGTACCAGGAATCCAGAAAATCAGGTCGGACCGGTTCAATAACCGGCTTTGCTCTGCGTTGCAAGAAGCATGAAGACAAACGTATAAAGGATATTGGGGAGCAACTCGGAGCATGGTGCGAAGGTGGAATTTATGGGCACCGGTTTACCGATACGTTGCCTCCAATCAACTTCGACAGCAGATTTATTGTTTTGGAACTGGAGGAGCTAAAAGGCACCCCCCACCTTCAGACAGTTGTTTTAATGTCTATCATTCAGGCTGCTCAGCATGCAATGTTCATCAAAAAAGATGGGCGTCGTCGCTTGTTCATCCTAGATGAAGCTTGGGAGTACATTCGTCCTGATAATTCATCAGGTGCCGGAAATCAATCAAACCAATTCTTCTCTTCCTTCCTCGAAGCGGCATGGCGTAGGTTCAGGAAAACAAACTGCGCTGGCATCTGTATCACACAGTCGTTTGAAGATTATTTTACTTCTTCTGTTGGCCGGGCCCTGACTGCTAACTCGCCTTGGAAGATAATCATGAAACAAGAAAAAGAAAGCATTGAAGCAATGAAGGCTAATAAATATTTTTCTACTTCAGATGCAGAATATGAACGAATGAAAAATATTCGTACAGTCAAAAAGGTGTTTTCAGAGATGTTAGTCAGGTTCGAAAACTTCCAAGAGATCTGTCGGTTATACGTAGACCGGAAAATGGAGCTTTGTTTTACTACGGATAGTGCTGACAGGAGTAAATTATGGGAAATTCAAAGCCGCGAGAATTGTAGCTATGGCGAGGCAATAGAAATTCTCTATGCTCAAGAAGTAGCAGCGGGTTTGGCCGCGTAGATGGGTAAGCCAACAGAAGAGCAAAGACCTGTTATCGAGAATGCTAGCGCAAACAATATGGTGATAGCAGCGCCTGGATCAGGCAAATCATTCACCATGATAGAAGCGGTTATATCGATTCTCAAAAAGTATCCATATGCAAGAATCGGGATGGTGACCTTTACTCGCGCTGCAACAAACGCACTTGCAGCAAAGTTACAAAAGCGATTGAGCAAGAAGGATCTTGACCGGGTGCTGGTGGATACTTTTCACGGACTCGTTAAGAAGCAACTGGACATGATTCGCTGGCCGGGAAAGATGTTGATAGGGCCAGCACAGAGATCTGTCATTCACCGGGCTTTGAAAGAATCCGGTGTAACGATGAAGTTTGCTGAAGCTGAATTCGTTATTGATGCTATCGGCAGAGAAATGGATACGGATGTGATTTCAGTTCGGCATAACAGACAACAGATCCATTTATTTAATACCTATCAGGCGTTATGCCAGAAAGACCATGTGGCGGACCTCAATGCTCTTTCAAAATTTGTTGTCGGTCAAATGCATTCGGGAAAAATGCGCACGTTAGATTTGACACATTTGATAGTAGACGAAGTTCAGGATACTGACTCTATACAATTCTCATGGATAGCATTGCATACAAGAGCTGGAGTCTATACGAGTATAGTTGGAGACGATGATCAGGCCATCTACTCCTTCAGATCCTCAGGAGGAGTCAAAATATTTCAACAGTTTGAAAAACACTTCAGACCTAACATATTTTACTTAAACACATGCTTTAGGTGTGAACCTGAAATTTTAGAGGTGGCCGGAGCACTGATAGGAAAGAATGTTTACCGTTATGCCAAAGAGTTACGCTCGGCAAAAAAGGGAGGAGGAAAGGTCACTTTTCGTTCATATGTAGATATGGAGGAACAGATACAGGGTATTTTAAGCCTTATAAATCAGGATCCACATGGATGGGCAATTCTAAGCCGCAATAATGCTCACTTGGATGAGCTAGAAAGTTTGATCGAACAGCCAGTAATTCGTTACGGAGGTAAATCATTCTGGGATGAAAAAGAAACAAGCGATGTGTTAAGCCTTATGGCCTTTTTCCGACAATCAAATGATCCTCGCTTAATGAAGAGAGTATTGGCATTGTTTGGAGAACAGGAATCAGTTTTGGATGAAGTGGCATTGAGTATGAGAGGAAGAAAAGTTACTTTTGGCGACCTTGCCATCCCGGAGGACAGTTCTCTCGAAACAAAAACATTACATTCAAACTTCGTGCGCTTTACCCAGGAAAGTACTGATAAAGTTGAGATAGCAAAACGTTTCGCCAACCTTACGAAATGGATGGAATCGTCGTCAATCAAGATGAGGAGTAATAAAGGTACAGCAACCTTAACAAAAATTGCTTTAGACACTTGTAAACAGTGGGCAGAAAAGACTGGTTGGATGAATATGATCAATCGTGCTGCTGCAATGTCATTAGGCCCTAGGAAGAAGGACGAGGAATACAGCCCAGAGAAAGTAGTCCTATCAACCTTGCATGGTTCAAAGGGTCTTGAGTGGAATAAAGTAATAATAATGAGTTGTAATGCGGATCAGATACCAAGTAAAAGATCAGTTGGGGAGGAGGCAATAGAAGAAGAAAGACGTTTGCTTTATGTTGGATTTACGCGTGCAGAAAAGCAACTTTTTGTAATGTGGTATGGTGACCCTTCTTTCTTTTTAAGAGAATGCAGTGAAGAAAAGATAAAAGAAGCAGCTAATATTCGAATTTCTCCAGTTTATACAGAATAAATGATTAAAAAAAAGGGCTTAGGGTTCAACGCAATTACCGCATTGATCATGCTCACGACTTCGAACTGCGTAATCGCTGAAGAATACCAATTGCCAGCAACAATTAATAACCCGGTTGTAATGCCAGTTGGTGCTGACGGATTTCAGAATGGAGCTGCAAAAGCCATTATTCCGGGTCAAGCTGGTTCTGAACAGTCAGGTGCACAAACAAACCTTAGTGAAGCCGGTAATGCGCAGGGACAAAAACCTACAACTGATCTCCCTACCGTGCAACTTTCCCCAGCCAGCAATGCTTCGCCTGCGGTAAGCGCTATTACTGGAGCATTATCAAATAATCCTAGTCTCCCCGGATTTGACGCACAGACCCGCTCTGGTGCAATTGATAGCTATGGGAGACCAACAGGTACCTCTTCCCAGCAGAATGCAACCAATGCGACCGCCACGTCAAAAGCCGATGAACTTTATGTCGAAGCTCGTAACCGATATAAAGAAGTTCAGCGTGTAAATGTGCCGCCTGGTGGGAATGTGGTACTGCCAGTTTCACGAGGACTTCAAAACAGAATATCGACCAGCTTCAAGAATGCTTCTGTCAGCACTTCTACCCCTGCTGAAGAGGCAAGCATATTTGTTAATGGTGGCGATGTCTTTATTTCAACTAATACCGATAAACCAATCGGGATTATGTTGTCGGAAGATCAGGTACCTGAATCGACCTATAACCTGACCCTGGTACCGCTTGATGTTCCCGGTGCGATGATTTCAGTTACTACATCTTTAAGCCCATCTATGCAAGCCAAACGTGAAACCTCATTGGATAAGCAAAACTATGAGGAAATGTTGGCCCGCTCCCAGTCAGAAGAACTGGCTCCATCGGATCCAAAACAAGACGATCATAAACAAAGAATCATTGATTTATTGACTCCTGTGGCTCTTGGTGAGGTCCCTTCAGGATTCAGTTTACAACAGGACCGACTTTCTCGTATTCCTGCGTCAGAGCAGTCCCCATGTAACTTTAATATGTATGCAAAGCTCGGTCAGAGACTGGTTGGCTCACGTGAACTTATTGATGTAATTCTTGTGAAAAACGATAAACCATACGGTCAAATCGTTGCTGATCAGCAGTGTATGGCAGAAGGCGTTATTGCAAGTGCTTTATTTGATAAAGCATACCTGCAACCGGGAGAAGAAACAGAGCTTTACATAGTCCGGGATAAATTGTTCAAGGAACGCGAGGCCCGGGTTACAACCAGACCAAGTCTAATCAGAAAATAAGTGAAACTTAGAAAAACAATCACCTCAGCGATTATTGCATCAATGGTTGCCAATACTATGAGTTGGGCTTTTTATGTCACACTCATAAACATGGTAATGACACCACGTGTTTACGCTGCTGACGCTATATTTGACCAGCTCGAAAATAATTTTAACCTTGCAAATCCTAACGCAAATCGCAATGCAACCACCAGTGCTCAGGACATTGTGGAGAAATACAAGAACGCGGATTCAGGCGAGAATGTCAGTGGGAAGATCACCGAGAAATACGTGGGTAAAGCCGAATCCGCTAATCTTAATCTCGGGAAGTATGGGGCAGGGAACTCTAATGAAAGTGTCATGAAAAATGCCGCATCCGATGGAAAGTCTATTGGTAGCGCCGTACAACTGCCGAGTATGTCTGGAGGGACAATCAATTCAAACTACACCAAGGAAGGGGCAAAGCTGCTCTCTCGTGATGCTAATGGCAACATTGGTATAAGCAGTAATCCCAATACTACTCCTGGAACCAAAACAAATACGGGAGAGATTTTCAGCTCAGAGCAAAAGCACAGCGATATAAAGTTCAACGCCGCAGATCGTTATGGGGATGAGGATGGCTTTGTTAACGATATAAAGAATCGGAAAAGCCAGTTATTTGATGCTCAAAGTTATGATGGCGTTGCCTACCGCACCCTCGTAAATGCTAACAAGGACAACCCGGCATCGTCTGTAAAGCCTAACGATCCCATGTTTACTGCGGGGAGAAATGAGATAACCAATGCTGTTGCTGGTACTGGAAACTGGCTTCAGAACTGTAATGTTGAGACCTCCAAAAAAACAGTAACCACACACTATCCTGATTACAAAGAGTTCTACTGTAACTCGCCTAAGCAAGATAACTTCAGCAGCTGCACGATAACTCGTGACTTCTCTGTTCCTGTATACATTTCAGGCGGAAACGGAGACATGTCGATGTGCGGCGATAATTGTGTGCGTATATGGTTTGGTCGCCGTGATGACAACTACTGGAGTGACGGGGTATTTGATAACGAACTGACATTAAAATTCCATCCGGATGCAAAATTGGCCTCAGCAAAGATTGTTAACGCGGAGTGGGATGACCACATGCGGGTAACACTTGATGGCACGCAGATTTTTGCTCACATAGATGGTGCATATCGAGAAAGTGACTATCCGGCTCCAAAGGGATCTTGGGAGTTAAAAAAATCGTGGAAACTCGACAAAGTATACGATGTAACTGAAAAGGTCAGAAAATCAGTTTATGAAGAACCTGATCGTGAAGTGACAATGGCATCCAGAGTCTGGGTTGGTGGGGGAGGTGAAGGGTACTTTGAGGTTGAGCTGACGTTTGAAAATATGAAGCTCGAAGATAAGCACGTCCAGGAACCAGCTGGTTGTTACGATGCTGTACAAACACCAAATACATTCTGCCGTTTCGATCGGTTTAAAGATATGGATGTTGGCACGAAGCGGCTTCCGGAAAGCGTGCTTTCTATGGCAAAGCCGCTGTATGAAGGCGATAAAGGCTTTCTTACCTGGAAGACTAACCTTGAAGGCTATTTTTGTGATCCATTGGCTAAAGACAAGATTTGCTCTTATGACGCTAGTGGGAAAATTATGAAAGACGCTAATGGAAAGGACCTCTGTTACAACTACGAAGAAATTAAGAGTATGCCTGATGCATGTAGTTCTTATAAAAATGATGCAGCATGTGTACTCGATAAACAAACATGTGCAGAGGGTTGGTTCGATGAGGGCACTAACAGCTGCTACATGTATGAACAGAAATACACCTGTGACAGAGGTAAGGATGTAGTTCGTGAGGTTGAATCTTCTACAAATGCCTGTGTTGGCATGATCCCATGTTCTGGAGGAACATGCGAAACTGGGCCAAAGGAAGAGAACAACGATTTTGGAAAAGTTGCGGCTTATTCAAACATGGTTCAGTACATGCAGGGCGAAGCCAAATGCGAAGACCCTAACGATGCCAATTCCTGTTCTGTCTTTGAAGGAAAACCTGAATGGTGTGGTCGTTCAGTAGGCTTTGTAAATGGCCTGGCAAAGACGGACTGCTGCGAAGCACCGCAGGGAACCGCAGGAGCACTTGAAGGTATCATGCTTGCCGGATCTATGATCAGAAACACTAACTGGACCAGAGTTAATGCTCAGCTAATAAAATGGACCGGCGGTGATACAGGTACATGGGCTTCTATGTCCAATGCGGTCGGTGAGTGGACTGCATCAGCTGGTAAAACAGTAGGGCAAATGTGGAACAATGTCACGAGCTCCTTAACGAGCGTATATGAAAACGTCGCTGGTAATCTAAGCAGGGCAGTTGGGTCTTCCGCAACTTCTGGAGGGGCAGGAGGTGCTGGCCAGTTGGCACAGGAAACAATGTCCAGCTTCGGTATAGGTCAGCTTAAGCAGATGGCAATGAAGAAAGCCTACGAATTGCTACCAGATACAGTTCGAGACTTTGTCTTTAAGAACGTTGCTACTACCGGAGGAGAGGTTGTCTTCTCGGCTGCGGTTCAAAACTTTATGCTTGCATTAAACGTGATCGGTTGGATTTATACAGCCTATCAGGTCACTAAAATGCTTTTAGAAATGTTGGTAGCATGCGACCAGAAAGAGATGGAAGCTTCTATTCATAAGAATCAAAAATCCTGTTTTACATTAGATACGGAACGATGCGTCAAATATCTGAATGTTGGTTTCACAAAGAAATGCGTTAAAAAAGCAACAGACATGTGCTGTTATAATTCCATGTTGTCACGCGTTATTATGCAACAAGCTTATCCGCAATTAGGAATAGACCCTGTCGCCTCTAATTGCGTGGGGCTATCAATAAAGCAAATACAGCAACTGGATTTCGATAAAATTGATCTGACGGAGTGGATTAATGATGCAGTTCAGGTAGGAGAAGTTCCTGATCAATATTCAAAATTCTCCGAAGAATCAATTGTGGAAAACTTACCATTCCAGAATGAGAACTATCAACTTCCATCAGAACGTACCAAGGAAGCAATGGGCGGTGAAGAAAATATGATAAAGGCCAGACAAGAAAATGCTCAGGCTATAAAAGAGGAAAATGTAGATTGTAGCTATTTACCTCGACCGGCCATATGTGAGGTAGGTTCAACTACGCTGGATCCGGTTACGGGCAAGCAGTTGCCGAAATATTGAATGGCTGACGCTAAATTATCCGGACCAGATGAGAAGTTATTTTACCAAAGCCGTCGACTATATCGAAAGTGTTGCAACATTTATTACATCCAAGTGAGCATGATGGTGAAAAAATTCAAAAAGTTACTTTTAGAGTTCATTGTAGCAGTTATGCTTTCGCTTTCTATACCTGGTATGGCTATGGCAGCAGATGCTGGAGTCCCTGGGGCTATGTGTCAGTCAGCTGGAGTGTGGCAGGGCTTGATTAAGAATATCTGTTGGAGCTGCATTTTTCCCATGAGGATAATGGGCATAGGGGCTGCTCCAGAAGGCGCTGCACCTTCACGTCCGGGTTGCTACTGCACAGATCAGAACGGCGTACCGGAAATAGGTTGGCAATTGAGCTTCTTTCAGCCGGTGAAGATTGTAGAAGTTGTAAAGAGCCCCTGGTGCAGCCCCTTTCTTGAAGGCACGATGCTTCAAAAATCGCAGTTTGATATTGGTAAAAGCAACACTAATCAGCCAATGACAGCAACTGAAGCCGGATTTTACGATGTTCATCTTTGGGAGTTCCCAATCATGACAATGCTCAAATTACTGATTATTGGCGAGTGCACTGCTGAACCCTATATAGATGCCAGCCTGACCTATATAAGCGAAGTGGACCCTATGTGGGAAAGTGATCTGCTTACACTCGTCCTGAATCCCGAGGCAGTAGTTTTTGCAAACCCAATTGCCTCAATGGTGTGCGCTGCTGACTGTGTAGCAGTAACAGCAGGAAAGGATAATCTCGCTGCATACTTTTGTGCCGGATGCGATGGCAACCTTTACCCATTAACCGGCCACATTTACGCAAATGATGACGCTGTAAGGACGAGTTCACTGATTACCCAGCGTCTTCTGACAAAACTACATCGCCAAGGCATGCTGATGCGAACGATGGGAGCAGACGCAATGTGTGAGAAAACGTGGGAATACTTTACACCACGTTCCCAGTATCGGCTTTCAATGCTTTTCCCTACTCCTGAGGCGAAGGGACCGGATTGCTGTCATCGTCTTGGTGATTCGGTACACGACTGGTCAACCCTTAAAGGTGGGCGCAAAAAAATAGGCAACGATAATTATGTCTATATGTTGTGGCGTTACAATGACTGTTGTGTTCGCTACGTTCCGGGCGTTTGA


>pSH111
ATGTTAAGCAGTAAAAAAAGGAAGTCCCCTACAAATATCAAAGAATCGCTCAATGATAACGCTGACCGTTTTTATAAGATGTTTCGCATTCATACCACGGCAAAAGTTGCTATGTCGCTAATTGCCATGACCGCTGTAGGGTTTTCTTTCTACAATCTTTACGAACAATGGCAGGACGCTGAAGGGAAGAAAGACCATATAGCTGTAATACGGATTTCTGGCGAGATGGGTACCGGCTCGGAAACGGGCGATGGAACAGTGATCGCAACAGCTCTTGCCAAAGCTTACAATAATCCCCATGCCAAAGCAGTTATTATCGAGGCAGAGTCAGGTGGTGGTGGTCCCTCTGACGCCATCATTATTTACCGCCAGATAAACGCGCTTAAAAACCACCAGCCACAGATTGAACGCGTATCAGATGCCGGTTGCTCTCTTTCATCTGTAGCCGCTGACAAGAGTAACAAAACCGGGAGCACAGAACGTGGCGATGAAGCACGGTCGAAGCAAAACTCCCTCGAAGTACTCTCCAGCGGTACCGGTCGTTTTTTCTCTGATATCGCAGACTCATATAAACCAATCATCGTTAGTGTGAAAGGCATATGCGCATCCGCATGCTATTACGCGGTATCGCCCGCTGATGCAATTTATGCCGACAGTAATGCCCTGATCGGTTCTATCGGTGTGCGTATGGACCACTGGAATCTGTCAGAGATCATGAGCACAGTAGGCGTCAAGAATGAGCCCCTTACGGCCGGTGAGTTCAAAGATGCTCTTGACCCCTTCCACCCATTGTCCGATTCAACTAGGGAGTTCATGCAGAAGGAGATCCTGAACACGATGCATGAAAAATTTATAACTGATGTTGAACTTGGACGGGGTAAAAAGCTTCTCTCGCGTCATGATGCCGATGCTGTTTCTCTCTATTCAGGCCGTGTATGGCCAACACCTCAGGCAGTTAAGTACGGCCTGGTGGATGGAGATCTTACGTCAGTAGAGATCCGTACACGTCTTTCAAAAATGTACTCCACTGACACGTTCAAAAACTACAATGAGCCTCATCGTAATCTCCGTTCTGCACTCGGCATGCTGATGAGCCTGTCTTCAAATATTGAGAGCCTTACCGGTACCACTACCCGCTTGGTAGAATCTGTTAATGCCACCAGCTACCCCTCTGTGAGGTAACATGGATGCTTTCAATCTGCTGTGGAGCATTACGGGGGTAGCTTTCATTATCCTTATTTTCGTCGTGTTGCTGTGTCTGTTGGGTTTTATGACCTCTGCCATAGCGGAACGGCGGACTGCAAAGGCAATTGAATCTGGGCTTCCTGAAGAAGCTCAGGGGCTACTTAGTGATCTCACCTTTCAGTTGTCGGCTCATAGCACTACGCAGGTTGATCACATTCTCGTAGCCCCACATGGTATATACGTCATAGAGCAGAAAAACTACGTAGGCAAGCTCTACGGTACTCTGGAGGAAAGCCACTGGCGGAAATGGACTCAGTCCCGAACCCTCAAGTTGCAGAACCCGTTTAAGCAAAACCAGGGGCACATCAGGGCTATTCAGTCTGCTCTTAAGGCTAGAGAACTGGAATGTATCAATGTCGTCATCATAAACGGACGTTGTAAGTTTGATGGCATCAAGCCGGAATGGTTATGTATGGGGATGGACGATTTTATCCATAAAGTCAAACAACGACGAGGGCTACGGTTGTTCACACCGGAGTCTGTTCAGCACATCTGTTCGGTGTTGAAGTCAACAAGGAAGTCGCCAGGGCTCTATACGGACCTTACTCATATTCACAACATAACGACAAAGTACAAAGCCCCGATGAAATTCGAGCAACGAGTAACATACATTCTGCTCAACTTTATCCATTATCTGTGGGCAAGTCTGTTCACTAAGCAGAAGCCTTAGTGGATGAAAAAATTGTCCTGACGCGCCAGCAAATTTTAAGCTCTGCACTAAAAGTCAGCAAATGTCGCTCGCTCGTAAAAAGGCGCTTTCAGTCTTTGGGTTTAAAGTACGCAGATTCTCAGGAAGTTCGAGATCGGCTAACTAAGATAGAAAAAAACGCGTTTCATCATTTGGGAAAATTTTGTCAGAGCAACGATATCGATTCCCTATTCTCCATGGCAAATACCCTGTCTGAGCTTTTCCTTTTAAAGGGAGAGTTGATCACGACTGATCCCTTTGGGGACCGTGAAACCAGCTACTGGTCGGTACCACAAGGTTCATGCCATGAATGGATTCAATCGCTGACCACCAGCGAAGGTCCTGAACGTAAATTCGTTAGTTTCCGTATTTCTTTCGATAACAATGACGAACGGTGTGATCTTGTAAAGAAGAATGCCCGTATGCTTGGTTGTTATCTTTTGCCTTATTTCGTCGATTTGACACGCACGGTGGGCGCATTCATTAATTTGCCAGGTAGTGTCTCTTTTAAACAAGTACAGCGCATCAAACCCCAGATTCATCCAGAAACAACACATAGTCATATAGTTACTATTGAGGACTCTCCCTTTCTTTCTCGGTTAAAATTTAAAATCATTACTGCCATAGATCGGCTTCCTGACCCTAATGGCCTTTATACAAACACCTTTAACAGCATTATTGACCGTGCACTGCTGACTCATCTCAAAACCGAACAGGAAAAAATAGATAGTCCAAGAGTCTGCAAAAATGTGATTTCGGCTTTTGCCGACTCAACTCTTTCTCTGCCGGTGTTTAACATCGGCCTAAACGAGCAGTACAGATACTGGACGCCGTGGGGCATCAACTTTATAGAATTTTCCCGCCAGGCCGCAAAAGCAAGGACCGCTGTATTTGTTCCTGATGTGGGACAGATCGAGTGGAAAAGCGCAGAGCATAAAGAACTGGCGGAGTTAAGCCTCATCGACCAAATCATACCTAAACAGTACCACTGGCTCCTGGGTATCCCGACGATGTGGCGTAACAACTATTGCAATCACGATCAGAGGCTAGCTCTTTTTCGTGAATGGAGGGAAAGCAATGGCTGCGGATAAATGATGATGAATTTCAGGGCGCTGTATTTATGTATTAAACGGATTTTGGGGATATTCTCATCTCAGGAGAATGATGCAACCTCTGTAATGATTGAGGATATATCAAGCCTCTCTCCTTTTGCGCAGATTCTAGGAGATCAGAAGTACACTGTTCCTGATCATCCAAATCCAGAAGTCCTGAAATTCATCGAGTATCCAACTCGTCCGACGGGCATACAGACATTTAATGAACAGTCAATCCTGTCTCTGTATCGGGAAAAGCTGCACTCAATTTCAATGATGTTAGCTATCAGCGATAGCGACATCAGGGACGATGCATATACATTTACTAATTTAGTATTAAAGCCCTTGGTTGAATATGTTCGCTGGATACATCTTTTGCCAGCTTCCGAAAATCATCATCATAATGGTATTGGTGGGTTACTTTCTCACAGCCTGGAAGTGGCCATACTCTCTTTAAAAAATGCGCATCACTCAGAACTGAGACCAATCGGATATCAAGATGAAGAAGTAGTCCGTAGAAAAGTATATCTCTATGCTGCGTTTATCTGTGGTTTAGTCCATGATGCCGGAAAGGTTTACGATCTCGATATTGTAAGCCTGAATTTAGCTAGTCCGATCATTTGGACGCCAAGCTCACAAAGTCTTCTTGATTGGGCACGTGAAAATGACGTGGTTGAATACGAAATCCACTGGCGAAAGCGTATTCATAATCAACATAATATCTGGTCCAGCGTTTTCCTTGAGCGAATCCTAAACCCGGTATGTCTTGCATTTTTGGATCGGGTAAATAAAGAACGTGTTTATTCAAAAATGATCACCGCCCTAAACGTTTATACTGATGGGAATGACTTTTTGTCTAAATGCGTGAGGACCGCTGATTTCTATTCTACTGGTACAGACCTTAATGTTTTACGTGACCCTATCATGGGTCTGCGTTCTAATGATGCAGCAGCAAGGGCCATTAGTACCATCAAGCACAACTTTACCAGTATCAATATCAACAATTACAATGCTAAGCCTATGCACATCATTATCGTAAATGGTGAGGTATACCTTAACGAGAACGCATTCCTTGATTTTGTTCTCAATGATTTCGAATTACATAAATATAACTTCCCTCAGGGAGAGGCTGGTAAGACGGTATTGGTAGAATCCCTAGTTCAACGTGGTTACGTCGAGCCCTATGATGATGAGCGTGTCGTTCACTACTTCATTCCGGGTATCTATTCGGAAAACGAAATATCAAACATCTTTAGAAATGGGATAGGGAAACTAGAATTCTATAACCTTCTTAAGCTAAGGTGGATTGGTTTAATCTTTGATTCCTATAAAATCCCTGACTCAGTGCCGGGTCTTTTTAGCGTTAATGCCAATAAAGACTTTATTTACATTGACGAGCAAAAAACAGTTACTGAATACAGAAGACCAGTGCCCGGTCGGGACGCTATAACTAAAATTACTGATACTGTTGAGACGGCTGTTCTTAAGGTTAATGATTTAGGCCGCTCCACTGCCTCTATTGATGTTGATATACATTCTAAGAAAAATGAAGGCTCATCCGACGATTTTGAGAAGAAAGCCGAAAGTGATAATGAAATTGATAATGACACGCAGATAGTTAAATCTGAGGGTGAGGAAGCAGCTGATCCTGTCATTCCTGATATAGAAGAAAGTGAAGATGAATCGGCAAAGGACACGGAATCCCATGTCCTGGTCAACCAACTTCATGAACTCCTTTTAAGCGCTCCACTTTCCAATGACTATATAGTGTGTGTAGATGCTGTCCCCTACCTCAACATAGATGCCACTATGGCATTGCTGCCGGGATTAGATGAAAAAGCATTTAGTGAAGAGCCCTATTTCCAACTGACATTCAGAGAAGGCTCTCTCGATGGAATGTGGATAGTAAGGGACATTGACGATCTGCGTTTAGTCCAGCTCGGCGATAACTGCGCCGGGTTCCAGCTCACCTATCATGAGCCAAGAAGGCCAACAACTTTAAAGTCACTTTTCAATACTTCTATGTATCAGGCATTAGTGATTAATGATGAGTCTTCTGTTGAAAACTCTGCCCCACGTCCAAAGCAAACGCTTGAGCTGCCTCCCCCACGTGTAAATGCAGTCGAAGAACATTCTGGCGACGTGGAATATCATGGAACCGATAGTGCATCCGCGACTGGTCCGCTGAAAACTGAGGCTGTGGAATATGAACATTATCAACATCTTTTTGAGGAAGAAGATGAAGAGCATGAGATCATTGATTATACCGATTTCACACAGCTTAGTGTTTCTCGGCCAGAAGTCGGTAGTTGTGCAACAAGCTCTTCGGTCCATAATGAAAAGCTTCTCCCCGAGCCGTCAGAATTACCAGAACTTAACCGAGAACAGAACGCTGATCCCCAGGGTACGATTGAACGCTCTATGGATGTTTCTGTAGGACAAGAAAACTCAGAACCAGATACTGAGGGTAACTGCCCACCACCAGCTGAAGTTGTGTATTCCCAGACCGAAGCAGCCGCAACCAGTGTGATGGCAAGTGAAGAGCCCGCCTTACCTCCTGTACTTGAAGAATCAAATGGAGAGCATGCGCCCACAGACGCTAAGGGGCATCATCTTTCGCCAGCACTGGCCAGACTGTTCGCCCCAACAGCACCGGTAGAAAAACAAAATCCCAAGCGCAACCGGAATAAATCATCGGACAAAGCAGAAGTACAAAAACCAGCATCACCTGTTTCTGGTCACAATCTGAACAGTAAAGTCTTTGCAACTACTGAATCAGACCAAAATGGTGAATTCTCGCTTATAAGCGAAGGTGACGTTACAGAGCTTGAATTTGTAGAAATTGCGTCAGTACTGCATCAAATTCTGTCCAAAATGGAGGTGGCGTTTAAAAGAAAGCGCAAAAACAGATTTATGGTAAGTACTCCTAATACTCTCTATCTGACCCAATCTTGCGTGGAAAAATTTGGGTCGCAGTTAGAGGCTCAAGATCTTTTCAATAAGCTTCCTCAGTACCTCGTTAATTCTGGTGCTGTGATCAATACAAAATGCCATGCATTTAACATGCCTACTTTGCTGGCCGCATCAGACCGGGCGAAAGTGGACATTGAACGAATTATCAATAACCTGAAAGAGGCTGGGAACCTATAATGTCAGATTCGAAGAGGACTAACCTCCATGCACAAGAGAATTTTTATCGGCCTATTCTTGAGTATCGTAGTGCCTCAATACTTTTGATTTGTTCGGTTTCTATGCTTTATATGGGACTTTCTTCAGACGGACTGGACATCGCCCCAATAGTTCTGTTCACCTCAATATTGCTTTTTTTGCTGTGCCTTTATCGTTGCAAAACAGCAGCGCCATTCTTGATGGCTCATTGGCGTGTATTCAAGCGACATTTCATGTTCGTTAGTCTTGATTCACTGCGTGTAATTAACAAAAGTAACTTTTTCTCCAATGAGCGAAAGTATCGTCAACTGGTTCAGGATTATCAAAATAAAAATAAGGATATACCCGAGCGAAAGTCCTATTTTTGTGATGGGTTTGAGTGGGGCCCGGAACATGCGGATCGGGCATATCAAATAGCTAACCTCTCCAGTGATAAACGTGAGATCGAGTTGCCATTCGTCTTCAACCCAATTAAGAGACATTTTGACGCAATGGCTCGTAAGATGGGCGGCAGCAATGCAATTTTTGCTGTGGAACGTAGGGAACCCATATTTGTAACTGAAGACAATTGGTTTGGTCATACTCTGATAACCGGAAACGTGGGTACCGGGAAAACGGTGCTACAGCGTTTACTAAGCATTAGCATGCTTCATCTTGGTCATGTTGTTGTTGTCATAGATCCAAAGAACGATGCAGAGTGGCGAGAATCTCTAATGGAAGAGGCTAAGACCCTCGGTCTTCCTTTCTATAAATTTCATCCTGGCCAGCCAGCATCTTCGGTCTGTATTGATGTCTGCAACACCTATACTAATGTTTCTGACCTAACATCTCGTCTTTTGAGCTTGGTGACAGTTCCCGGTGAGGTTAACCCATTCGTTCAGTATGCCAAGGCTCTCGTTTCCAATGTGATTTCCGGGCTTTCTTACATAGAGAAAAAGCCTTCTATTTATCTGATTCACAAGAACATGAAAAGCCACATGTCTATTGTGAATCTTACAGTCAAGGTAATGGAGTCATGTTACGCGAGATATTATGGTTACGATGTCTGGACCGAAAAAGTTAAGTACGTCGCTAACGAAACCTTGCCGGTACGTTTCAAGCGTCTCGCTGAATGGTTTACGGCTCATTTCATGAATTACGAGGGGTCCGAACAAATAGACTGGTTAGATACTGTTTCCCAGCTTATTGATTACTCAATGTCCGACCCAGAGCATATGGCTAAAATGACCGCAGGTATTATGCCTGTTTTCGATATGCTCATTGAAAAACCTTTAAATGAGCTTTTATCTCCTAACCCGAACTCAGTATCATCAAGAGAAATTGTAACAAGCGAAGGGATGTTCAGCACTGGCGGGGTGCTATACATTTCGCTTGATGGCCTTTCAAACCCCGATACAGCAGCTGCTATTTCTCAATTAATAATGTCAGATCTGACCTCCTGTGCCGGTAGTCGCTACAACGCTCAGGATGGTGATATGTCAGCTAATTCCAGGATAAGTATTTTTGTTGATGAGGCACACTCAGCCATTAACAACCCTATGATTAACCTTCTGGCGCAGGGTCGTGCAGCGAAAATTGCACTGTTTATTTGCACCCAAACCATCTCCGACTTTATTGCTGCGGCAAGTGTTGAAACTGCCAATCGAATTACGGGGCTCTGCAACAATTATATAAGCTTGCGAGTCAACGATACTCCTACTCAGACGCTTGTTGTAGAGAACTTTGGTAAGAGTGCGATAAGCACAAATATGGTCACTTATACGACCGGTTCAGAAACATCTTTGCCGCATAATAACTTCTCAGGTTCAATCTCAGAAAGAAAGCAGACAACTTTAGAAGAGAGTATTCCAAAGGATCTCTTGGGTCAGGTCCCTATGTTTCACATAGTTGCCAGGCTTCAAGATGGCAGGAAGGTTGTAGGCCAAATCCCTATTGCTGTTGCTGAGAAACAAATGAAGCCAAACACAACTCTGTCGGAAATGCTTTTCAAGAAGGCCGGAAAAGTTACTTTGCGTCAAAATCTCGATATCAAAAATCTTAATAAATTTCTAAGGAAGTTGCATTGACTACCTTTTATTTTCATTAAGCCACTGATCCGCTTTATCGACACGTGACTGGTAAGGCTCATTTGTGTTGCTCAGCTCTGACTTCATGTACTGAATGAATTCATCTGCTTTCTGAGGCCCAAAGCGTGGGTCATCCGTCAATTGCTGCCGGATAGCCCTTTCAGAGTTCTGCGCTGCATTCGCATAAGTCGAAACGCCGTCGCTGCTAATACTCTGATACCGGTCACTTACAGCTGCGACGCCATCAGACATCTGCATGTGATTAAGGACTTTACCCTGGAGAGAATCAGGCATATTTGCAGGGTTAGAGGCATCATTTGCTATCGATGTCTGGGTTTGAAGGATGCCCGCTCCCGTAAGCATCTCATTTACCGGTTTCGCCCCAACGCTGGTTAGCGTATCCGAAACAAATTGCTGGCCCCCGAGTAGCGCACCAGAAATCGCGCCCCGCTCAGTGTTGGCCTCTATCTTTTCCCCAACCAAGCGATCTGTGACGGTCTGAGTGCGGTTACCAACGAGACCACCGCCCGACCCACCCTCTCCTAGGTTTGCCCGTACGACTGACTCAAGTGAACCATCAGCTCTGTTATGAGTGTTGAAACTGCTATGGATGCTCTGAACGTCATTCATACTCCAGTTAACGTTATAGTTACCCAGTTCATTAAGGATCTTCTGGGTATCCGCTTTGAGCTGCTCTCTTTCGGCACCGGTAGCCATGGTGCTGGCACCATAGGTAAAGACAGCTTGCTGTGCCAATTCAGCTCGCTTATCGTCCCGGCTTAAGTTCGGGTTGTTGGCAACACGACTAAAGTAGTTATCAGTGTTATTAGATAAGCCACGAACTTGACCGCTCTGATACATACTGTTCAAAGCAGTGGCTCGTTGATCCATTCCATCACCAACCACCCGACCTCCGGTAGCCTTTTCCAGATCGTTAAATGTGCCTTCTGCATTTCTGACATCCTGACCTGAATTGACGACTTTCTCTACACCCTGATTATTCAGTACAGGGCCATTCGTTTTGAGAGAATTGAGCACATTCCTTTCTTCATCAGAATAAGTGCGGCCCACGTTGTTGTTATGTATTCCCTGAATATCGCCTTTGCCCGCGTTATCAAGGTTATACGGAGTAAAGCCAGCTTCACTTTTTCCAGGGACACGCTGAGTCGCGTCCTGAGCGTTGGAGGAAAGACCGAGTTTAGCCTGCGAATCAACACTTCCACCCAGTTCCCCTACGCGTGACGCACTCATCACGCCAGACGTATTTACGCTGTCAGGAGTTCTATCCTGTGCCTGAGTGATAGTATTAATTCCTGACCCTTCGCCTGAAATTCTGTCGAGCTGATTGGTGATAGGTAGCAGCTGCTGTGCATTACCACCGAAGTCGGAAACCAGACTTTTAAGCAGGCTGGAGGTTTCACGGAGATCCTGTTTATTACTTTCGGCCGTCTCTCCCCGGGCGGTATCAATCGCAATTTTTTGCTCACTGAAATCTCGTGTTGCAGCCACAAGCGCGTCAGTACGTTGAAGCTGCGAACCAAGCTGATTACTGGCCTTGAAGGTATCGTTATAGGAGTTGAATTTCTCCATAAACGCATTCTCATCCAGCCCATTCTTACGAGCAAAATTCCTTACATCATCATCACTGAAGTTTTTGTTGCGAATAGAATCGGAGAACCTGTCCAGGTTAATGCTTTGTTTAGAATCAAGGCTCATTCCACTATTGGAGCTGGCGTTAGTCGATACCGATGTAGAAATGTTTTGCGCCATCGTCTGTGTCGCCTGGTTCATTTTCGACGATGCTTCTTTAAACGCATTAGTATTGGATATCTGATCGCTGCTTACCTGAGACGCCGCTTTACTGAACTGGTCAGTCAAAGCAGAATCCTGGCTAAGCTGATTCGTGATTGCTTTTGAAAGGTCATTTGAAAGCGAGTCACTGCCTGTATTGGTCTTAGATGCGCCGCTACTCAATTGCCCTGCTACAGCTGCTTTCAGCCCGGCTCCGTTGCCAGTTCCAGCACCTCCATTAAGCCCAGCGTTTAGAATAACATTTGAAGCAATGCTGGCCATCTGAGACGCACTCACCCCATGTTTCGTTGCAATACCTTCTGCTACAGAGGCACCAATCTTATCCGAGATCTGCTTCATTGTTTGCAGGTTGGTTGAGAACTGCTGGCTCGACTGTCCTGACCTTCCAATTTCACTCATCTGACTGTAACCAGCCTGGAATGAATTACTTGCCGCACTCATAACTGATGAGGTTACAGCTGATCCTTGCCCCTGGCTGTTAGCGATACTTGAACCAGCATTCCACATTCCAAGACGGAAATTACTTGAATCAACTGCGCCGCCATCGCTGTATCCCTGACCGGTACTGGTCAAGGCGGTTCGTGTCACGTCACCAAATGAAGATTTACCGCTGTTAGGGCCATCCCATACTTTGGGCGTTACATGACCAGTATCCACCGGCGCATCGGGGGTCACTCCCTTAACCGCATTCATCATCGGGTGAATCGACTGTGTCATCAGGAATAATGTGAGTACCGGAATCAGAGCATAAAGCGCGGAAGCAACAGACAGGTATGAACTGTATGTTTCCGCAAGCCCTGGGAGCCCCATCCACGTGACGGCATTATTCTGGCTGTTGAGGGTGCTCCAGGTATCCAGATCGGCCGTCGCGACTTTCTTCACATACGCGTTGACCATTACTGCCGTAAGCGGCCACATATTCACGAAGAGAATAAGTTGCAAATATTTCGCCGCAGCGGCAACACCATTACCACCTAACGCCAGCAGCATAAGCAAAGCAAATGGAGCAACCATGTAAGCAAACATCTCAAGGAATGCGATTGCTGCTCCAGACAGTTGTAACCACAACTGGCCCTGTGAAGCCATTGTGTTGGTTCGCTTCAGAGAAGCCTCAAACAACTGCATATCGGAAGCCAGACCGAGTGGGGTCTTATATTTGCTTGCGCCATTTCTGAGCTCATTCATTATGAACAGGTTCAGGGTGGCGTCATACGAACCAATAGCCTTACCGTACATACCATTTGCTGACGCCATAACATCAGTAAAACTTGCGCCGGTAGGTGCACCATTTGCTTCGTCTGGAGTAAGGATGCCGTTTGTCTGTCCTATAAGGGAAATAGTCTGGCGAGCTTCAGCTGTACTGGTAACCTGTTTCACAGTTGACCAGACCTCATCACACGTACCAGATTTTGAACCGTTAGCGCCAACAATACTGGCAGAGGCATTCTTCAGTGCGCCTTTCATCGCCTGATTAATCCGGTCCATGCTATCTGCCAGATTAGCTGAGAAAATATCGTTAAAAATAGTTTCTTTACCGGCAATATTTGCGCTTGAGTTTTGGGTAGCCTTCAGGCAGTTGTATGCAAGAGACTGAACGGTAGCACATACGTTCATTGGCCCTAGCCCGCTGGCCGGTTCAGGAAATGCAGAACAGTAGCCCTGGCTATCGCCGCCCCATTGCAAAAACTTCACGAATCGGATCATCGGACCGAGGGTGATGTCATCGTCCAGAGTTGTTGCAGACAGGTCCACCGGAGAAAGCGGATCAAACGCAGTTTTATAATCCTTCAGCAAACCCTGGCTTAAGTTAGTGGTGACGGTGGCCATCGCAGCAATAAAAATTGGAATTCCGTCGACGTTTCTGACCTCTCCCGACTTTACAGATTCAATAGTTACATCCACTCGAACCATTGCCATCATGAAAAGGATCAACCCCAAAAACCAGGAGAAAAACGGTAATTCATTTTTGGTCGGAGCCTGAAGCCATAGCCACGTTTTATAGAATAGGCTCACACCTGCTACAACGGCGGCCGTGGTCAGGAACTCTTTTACACCAGTATATTGAGAAAAGATTAGGGCAATACCGGTAAAAGCCGACCAGACAAAATCAATATCACCCAGGGTATATATGTTGTAATCCATTCAGTTACGTGTGCCACGAATACTTTCAGTGAAAGCCTTCCGTTGCAGGCGACGGTTATCCCAGGTTGAAATGACGTCCGAGCTGGTACCGACCTGGCTGTGCGATAGCTCATAGGCGGCTTTAACCTGTTTTGAGAGATTGTCTGTTAATCGGTTGAGATCATCCCTTTTACCCGACAGCGACTCACTCGGTATGCTCATGGTTGAAATTTTGGCCTCAACCTGGCGCAACATGTTGATTACGAGGCTCGTCGCAGCAATAGTGCTGATGTCCTGAATGTATGCGTACCCTTCCGGTGCTTCGAATGTTTGCAAAGAGTCGATAATGGTCGGGATGCCGATATAGGAGATAATGCGTAATTCATCATCTGAAACACGAACGTCGTTGATGATTTTTTTCTGTACGTTTAAAAGAAGATCAGAAATGGTATCCTTTAATCCCTTAAAACCACCGTCATTAACTTCTGACATGACAAGGCACTGAGCCTTTCGTGGGGATGATGGATCTGGTGCCGGAGAACACTTGAGCATTTTAATTGATCCGCCAGCTGGTGGTCCCATTATGTAATCCGTGACAGTCATGGTAGACGGGCGGACTTCCATTCCCGCTTTTTCGCCTTTGCTATCCCAGTTGATAATGACAGTACCCACGAGAGACATAAGTTGTTCTGCCAGTTTATAACCGGATAACTCCGTTACCCCTCCGATGTTCATCGTTCCCTTATCAATATCCATGAACGACATATAGAAGAGGTTACCACTGAATTTTTCAGCGAACTCTTCAGGATCCTTTGCTTTAACCTGAGAAGTGACAGCTTCAGGTGACTTTGTCATCGATGAGCCGAAATCAGGAATGAGACCATTAATCGATCCCAGAATTGAGGCTGGTCCAGAGCTAACTGAGTTAGCGAACTGGCTTGGCGTACCCACGTTTTCAGAAAGGAAAGAGTAAGTTGCATTGCATGAATCTTTCGCAAATTTATTTAGCGCTTGCAGTTTGTTTTGGATGTCATTAATCGTTGCAGCACAGTCAGCACAAATAGCTGAAACAGCAACGTTAAAAGCATAGATAGCCGCACCCTGGGCAATACCACGGGCCACCTGCACAAGCTGGTCCCCGTTGATCATGCTGAAGGACCCAAGAAAAACGTCAATACCGTTACAACCGACAGAAGCTTTTGGAAACGACATGGAAACAAGGTTGGTATTAACGTTTGTTGTTCGGTAAGACATTGACCCGCCAACTATGCCTGTACGGGTTGCTGTGGAAAAGGTGGCCGGGCTGGTAGACGTCATCATGCCATTGAAAATGTTACGCATTGCGTTGTCTGCATTTGCAGTCGGGGCTAAAATTGCAGCACAAACAGAAAGAGACAAAAGTAACTTTTTGAAGTTGAAAACGGCATTACTGCGCATTTAATCTAATTCTTCTTGAGAATACCTCTCTATGGCTGAAGCAGTTGAAGATAATCTGCAACGTGGACAATAAGCATCATTTGTCACTGGCACAATGTATGGGCGTTTACATTTTTCGCAGGCACCTAGTTCTTCAATTTCTTTCATAGAAGTAAGGATTTCTATTATTTTATTAACTTCCGGTGCGCATACAAAATATCCCAGATTATGAAGGACACTCATTATTCGGTTGAAGTCAATTTGCCGAAAACTCGCTTCCGGATTTATTGGATCAAAACCAAAATAGTTAACTGCGACATCAATAACAGCAGAAAAGGCTCGGCGGTTATCTGTGCGTTTGCTCCAGCCCCGGATACCTTTTTTGAGTTTTGTTTTTGCACCAGGCTCAAAATCGATATTTTCAGCAACATGATTACCGTACAAAATTCGTATTGTATTTTTATTTGCCCCAAGCGACATAGTCCTTGCTGCTCGCAATAGAGCATTAGCTTTTGTTTGATCGACCTTTGCCATATTAATAATCCTTTAACATAACTTTATTTGTTAAAGTGTTGAACACATCCTGACGGTGACTGGTGAACATAGTGTCATAACGTAATAGTTCCATCAAATCATCACTAACTTTTCCTAACCGGATGTCAGCAGACAATTCATAAGCCCAGGCAAAAACTTTCGTTTTAAGTGAAACACTCTCTTCAATATGCCCTTGTGAGAAAGCAATTGTACGTGGGAAAAGAACGACATCGTTAATTGTTTTTAACGATGAATAACCAATGTCTTTAATAGCATCAGCTGTAGTTGGTTTTAAACCAAAGAAAACACTTACAAACTCTGGTGCGAGCATTGAGATAAAGAACACCTGCATAAAGTAGTCATTCTGTATATCAACACATTTAGAACGCAACTCATGAATCTTCTTGGGATTATAGATATCCACTGTACCATTCAGAAAAGTCACTTTTTCACCGGCATCGTAAATACCATAGTCAATATCATTTGTATCATATTCACGAATTACATTGGAATCACCGTCCAAGACCGCAGAAAAAAACCTCTCCCATGTAATTTCCTTTCCGAGTGTACGCGGAACCAAAAAACTACCTGGACGTGTTTCCACTTCAAAAGCTAAATCAGCGGCTGTACTAAATCCTTTCCCAAATAGGCGACGCTGGAGAAGAGGAGTCCCAGTTTGATATGCAGAAGATCCATGCACAGGCAATAACATTAAAAATGCACGGTAACTACGAATAAGCGAAATCTCAGTGCGGAAAAGTTTACCGAGTAAGCTACGAGTTAAATTATCAGATTCTGACATATGAGAAAATCAGGTTTAGGTTTAGCCCTGTTGTTTTCTTTAATTGCTCCGATTAAAGCGGTCTATGCCGAAGCGATTATGATTTCAGGAAAGCTACAGGCTGATTTGCCAGCCGTATCCTTTGACCCGGGGCCGGGCGACTTTGTTGCATACGTTAATTCTAACACTATCACTGCCTCAGGTGCAGGCACAGCCTGTAATGTAACGGTTGATGATCGAGCGACTTCCTCTGTTGATAACCTCGTTTGTTTTTTTGAGTGGTTACCCAATACCTTGGGATTTACTTCTAACGGTTTCACTCTTTCAGGCGTTCCCAACACCACCGGTGATTTAAAACTACCTTACAAGATTTCTTACTTCTCTGGTTCTGAACGGAAAAAAGTTGAAATAGTAAAAGGTGAATATTCAATCAAAAGTGTGGCACCGGTAAAACCTACTATCACCGGTCTTAAATCATCCCTGAACGGATTAGTCTATGACGGCTTTTCTTTCAAATCGTATTTAAAGGATGAAGCGATCAAAGATATCGCTGTTTCTGTTGAGCCCCGCAATTATATTCAATACATCTCAATAGGTTCAGGCTCCGCCTGTGAAGTTCCTATTGGCGGAACTTCCTGTACCATTGAAGTTGGAAGCATTAAGGCCAGTGATACAGATGAACTTTTGGGTTCACGTGATATCACAATTACAGCAAACTCTAAGAATAATTATTTCGCACCTCCTGAATCCAAAAAGCTTGTTGTTAACTGGGATTATCGGCCTCCTGTAGTAGACCATACACTTTGGAATTTTACCGATGAGGCTAAAACAATCAAAGTAGGTGGCCAGGACATCTATACCGGAGCCAAAACCGTTGCTGTGGCCGTTAAGGTACCCCAGCAAGAAACAGAAGGTGAATGGTGGCTCCCAACAGCTATGTCGCTCACTATGACTCCGGATGGCGTGTTTAAACCGACGACTAAAGTGACTTTAGATGATGGCACTGAGATTGATTTCAAACAGTCCTGGGCAACCCCTTTACGTAGAACTTTACAGCCGGTAAGTGGACCTCAAAAAGTCGGTGATGAGTACCTCTATATCTTCGACTTAACGGATCTTATAAACGGGTCCTACGCAGCGACTTTTACAGTAGAAAATACGAGCAAAAACTCTTCTACGTACACTGAGCCTGAAAGCAAACTGATGCTGTCTGATAACCCAACGCTTATGGTTCTCAAAGATGGGCAGGTATTAACTAAACGAGCACCCGTATACTTCCTGAACGAGATTATCGTTGCAGCTTTCCAGGGGCAGGCTGGGGTTGCTGACATAAAATCAGTAACAATAGACAACAAAGTAGTTTCGTTAACACCTACAAATTATAGAGGTATTTACTACCTGCCGGTTGGAGACGATTTAGCAGTTAATTCGGATCACGAGATTACTGTGGTGGCTGAAAACCTTTATGGAAAAAACGTTAATTTCAGTACCGTTTTCACTTATCAACCTACTGGATTCACTCTCAAGAATCTGGAAAAAAACGTAACTCTTTACTCGCGTGTACGTCAGTATACGGACCTGCTTAGTCAAACAGCTGGTGATAAATGCACTCTGTTTACCACAGAGGAAAATGCGAATGCTTACCTCGCCTGGTATGGGGAAAAATCAGATGTTACAGCATGCTACCCTCAGTGGAACAATGTCCCTGATGGGTTGGAGTTCTATTTTAAAGGACGTACCCCGGGTCTAACTGGATTCTTTAATAAAACAGGTGAGAATCTGCTCGACTATCAAGTCTATATGATTAACGGGAAGGGCTCTAAAGCGGTATCCGCAAGGAATCGCCGTACTCTGACCACACAATTACCATACAACCCGATCATCTCTTACAAAAAGAATAAAGTCATAGCTGGCATCAATCCGAACACTGCTCTGGCTTATACGACCGGGGGGGAGGCCGCTCGAATATTAGCGAAGGTGGTACCAGCTGACGTTACGATGATCGTCTCTCAAAACGGCTCTGAGGCTGTCAAAACGTCATTTAAAAATCGTTCCTCAAACAACGATGCAACGACCTTTGTACAAAGGGTTAAGGTTGCTGCTGCACCATTGTGGACAAAGAACGTCTTTGACATAGCTGTAGAATACTCAAAGGATCCAGAATTAAGAACTACAGACACACTCAACGTATATACGGTGCCTGATTTCAATATTCGAGCATCGATGGAAGTGGATGACAGAAAAACAGCCACATCTCTTGAAGTGCCCTTAAAGGTAACAGTGGGGCGTTATAACAACTCCACACGTAAAAGTGCATTTGACCGTAAAACAATGGGAGAATGGGACGTCACGATATACTCGCAAAAAAGTGTATACGGCAAAGATCCAGAAACAGGCCGTTATAAAACTACATACGAAAGAACTGCGCTGACTGAAGCATTGCCGGTCAATGATGCGGGCATTGTCGAAACCAAGATTAAAATTGAAAATATGGATCTGGGTAATATGCGTCTGGTTGGTGTGGCTAAGGTCAGATCGCCATTCTCTGATTTTGAAATGAAACGTGAGACCAGTGCTGTAGGCATTCGAATCTATAAAGGTGAGGAACTGGAGGGTAACCTGTCGAAAAGCCTTATTATCGGAAGGATCCCACTTAGTACTCTGGTAAGCTTCAAATCTGCCAGTACTGCTAACTCTGACGCACTTGCCCCCACCGAATGGCAGCAGTCCTCTGATAATGGTCAAACCTGGAATATGCTTTCCGACATGACCGGAAAGAGAAGTGTAAGTATCAAAAAGACAGAAGTAGGAAAGTGGCTTTATAGGGCAAAAATGACCAATAAATTCACATCTAAGGTTTCCTACACAGATGCCTTAACGGTAGTTACCTACAAGCAGCCTAAGCTCAGTATAGATGTGACAGACATTCTTCAGGGCTCAGATGTACCTGTAACCCTGCTTGATAACGATGAGCCTATACCAGCAGGCACCGCTGAGGTTCTCTGGTCAGAGGATAAAGTCAACTGGGTGCAGGGAGATACAACTTACACTGTGGCTTCAGCTGATACCCTACCGTCTACGATTTATGCCCGGATGCGTTACCTTGATTCCGATGAACTGGCAGAGGAGTCTTCATGGAAGGAAACGTCTGCTCGGTTGGCAGCCGCAAAACCCAAGCGCCTTTCTGTCTCGGTAACGGGGGTTTCTAAGGTAGAGGTTGGTCAAAAAGTTACTTTGGAAGGTAAGTTCACGAACCCTAACAGTAAGTACCAGAATGGTAATAACGTAGTTGAAGAATGGAAAACACCGGATGGCCAGACATTTAAAGGCTCTACACTGTCTGTTACCCTTACTGAGCAAATGTTGGATAAACAGGGATATGCTGCTTTTGAATACAGTGCATGGTTAGCGGACAATAAGGAGAATACGGTTTCTACCCGTAGAGTTTCTGTCAAATCGTGGGTTTATAAATTCCCCGAAATGAAAATAAGCTCCAAACTTAAATACGACATGGCACCGACCACCCTACGCGTTGCGTTGAGCGGTATTAAGGATGGAGACTATCCTGGTGTTACTTATTCCCGAGAATGGATTTACGACAAAGAGAATCTGGTAATCACTAAAGATGAAGGTGACACCAAAGAATTTACAATTGAAAATCCTGGCAAATATACATTGATGGTTGTTTTCAAAGATAACCGCAACAATGAACAGCGTATCGAAAATACCTTTGTTGTCGATGAACAAACGCCAATGAACGTTGAGATGACACCCAAGTTCTCTAACAAATATATGAGAGCTCCACTCGATGTAACCTTAAGGTCAAACATCAAGCTATCTCATTCGGCGGACTCGATAGATACGGTCACATACAAGGTGAACGGTGAGGTAATACCCAGCGGCAAAAATTATTGGGCTCAACTGATTTCGGGTTTAAAAGAAAAGAAATACGAGATCACAATTGATGTTGTTAGTAAACTTGGACAGAGAGGTTCAGCATCTGTTGAGTTTGATGTCGTTAAAAACGCAGTGCCTAATTGTACATTGAGCTACACGGAAACCAACCTAAGCTGGAGCTTTACCAATAAATGTGATGATACTGATGGAAAAATGGTTAGATATGAATGGTTCATCAACGGCGAATTAAGGAACGTTTTCGGTAGTACGGCTACACTTTCTAAAAACCTTAACCGTGGTAAGCAGGACATAAAAGTAATTGCTTATGATGATAGTGGAGACTTTGCAACGCAGCACGTGACAGTTTTCGGACCGGCTGAAGAGGCAAGTAAGTCTGAAAACACTGTATCAATACCAAGCAGTGAGTAATTAATCATCCCGCTTCCTTAGATTGTTTTTGGCGCTGGTTATAAAAGATAATGATTCACCGGGGTAGAGAATTGTTTCTTTCGTCCAATAACCATAACCACCGAGGATATCTTTTCTTTTCTCAATATAAACCGGTTCAGAAAATTCTAAATGTTGATATTTCGGAAGAGATAAGATTTTATATTTTACTTGTCCAACTAAGATGTAATTCTTCTCTTTAGGATTGATGGTTACTGAATTACCAACACTTTGAGGTATGTTAAGTTTTTTTATATTTAGATCAGAATCGTCAGGAACGGACACTTGATCATTAGATGTCTTTCCGGGAAGAGTAAACCCTTTATCCTGATCCGGTCCAAAGATGGCAATTACATCTTTGTTGTTTCTTGTGATCGAAACGATAGCCTGAAGGGGCGTATTAGCAAGGTCATTTATAAACGATATAGTTATACTTGATTTAGGCTCGACCCAAACAATGCTTTTTCCGGATGTGCCTTCGCTTAATGCAATTTTTTCATTTAGTAAGATTTTATTTTTGGCAATGATATTATACTCAAGTTTCGGTATCACCATAAAAAGTGATTCTTTATTTGAAACATTCATGATTTCTAAGAAATTGGTTTTGGTCATGCTGGTCTTTAGAACAGGCCTATATTTACCATTTATAAACCACCTTCCGTTTATAAGCTCCGCTTTAGCAGATATAAGTGAATCACTTTTCTGAGCGGCAGAAGAAAAAGCATCTTTTCTTTGCTCTTTCTCTTGATGTGGTGCAGCTGCTGCGTGAAGATGCAAAAGTAATGTTGAAATTGAGATAATCTTCCATTTTATCTTCATATGAATTTACTTGAAAAGATCGCCCTCGTTGGTCAGCGCATGAAAAGCGAGCAGATTTCTCTTAAGGAATCTCTGATGGCTTCATCAAGAGTATCTGTTTCTGATGATAGTGTTGATGGTGTTGATAGACTGATCTACAACCACTGTTTAAATAAAAAAAATCTCTCTGATTTTTTTGGGAAGTCACGAGTAACGTTCAATAAAATACTTTCGGACTTAGAAGAAAAAGAACTTGTTGGTGCACCTATTTATCAAAACAAAAATCATCTTTACACCCGCTGGGATGTTCAAAAAATAATGGATGCCCTGGGTTATCCCAAGTACCGCGATCATTACTTTAGCAGAGCTATTGTTACTCAGAATCATAAAGGCGGTACAGGGAAAAGCACTACATCTGTAGCTTTAGCAGTAGCAGCTGCTTTAGATCTACAACTGAATGCACGTGTATTAATGATCGAATGGGACCCACAAGGTTCGATTGGAAGCAGCATGATTCAAAGTGTCTCAGAAGATGATGTCTTCCTTACAGCAATTGATGCAATCCTTGGAATTTATGAAGAAAATTCTGAGTATAAAAAATATTTAGATTCAGGATTCTCTGAAGAAGAAATCATCACTAATATGCCTTTTTCAACGCATCTGCCAAACTTGGACGTGATAACGGCATTTCCGACAGATGCTCGTTTTAAAGATAAATACTGGCAATGTTCTAGAGAAGAACGAACGTCTTTGTTACTACGTTTCAAGGAAGTTATCTTACCGGTACTGAAGCAGAACTATGATTTGATTATTATAGACACTCCACCTGAAGATTCACCTTTGATCTGGGCTGCTGACGAAGCGGCCGATGGGATTCTTGTCGCAGTGTCACCACGTGAATATGATTACGCCTCTACTACAGACTTCATGCTTACAATAAGTGAAAGGTTTAAACAATCACCAAGTAAGGGCGATAATTTAAAATGGTTCAAAGTTCTTGCTGTCAATGTTGATGACAAAAGTCCATATGAAAGAATAGTTTTGGATAAATTAATCAGAACTGTTCAGGACCTTTTGATGTCCGCTAACATAAAAAATTCTGAAGCATTTAAGGCAGCTGCTTCCAAAGGGCGTACAGTGCTTGATATCAAAAAATCAGAGGAACTTTGTTCCGCAAAGCAACTTGATGTCGCAGAAGAATCTGTATTACAGGTATATCAACAATTTATAAATGAAATAAAAAGTTTTTCAGCTAAGCAAGGAGTTAACGCATGAATGGCTGAACTATTAAAATCTGAAAGTCCTGTTTCACAATCATTGCAGGATATCACTGAAGCTTTAAAAATCGTTGTCGATGATGGAAGTAAAGCTGCAAAACTGGTTTGTCTTAATGAAAGAAACGAATTAGTTCCCTTGCTCACACAAAATAGTTTTGTTCCAGATTTCCGTGTTCGCCATGAGGGTCTCAATCCTTTTAACTATCTTATTGATGGGCTGGAAAGGTTTTCGCATCACAGCGAATCTAGTAACTCACTGGAATCGACTGATGTATCTCACCAATACGATGAAATTAGCCGGTTAAATGTTCACCATGCACTTCATGCTTCTGGTTTAGTTCCTCAGGATGTTCACCTCTTTGTTACTTTACCTCTTAGCCAGTTCTATACTGCTTTAGGGGAAACGAATATTGAAAATATTCAGAGAAAAAAAGATAACCTGATGAAACCAGTTGAGCGTTATCTTGACGGTAAACGCTATTCTTTCAACGTTTTGTCTGTGACTGTTTTCCCTGAATCTTTACCAGCTGTGACCCGGGCAGATGAAATTGAGGATATTGCTTCATTTGAATCAAGTTTGGTAATTGATCTTGGTGGTACTACTCTTGATGTTGCAAGTATTACTGGGCAATTAGAACAGATTTCGAAAGTAAAAGGTTTTGACCGTATTGGTTGTTCTATTGTTTACGATGAGATCAGCAGGTATCTTGAATCTGAGAAACTGAATACGAGTAATGCTTACATTCATCATCTTGTTGATAATCGTCATGATAAATCAGCTTTGAAGGTTGCAGAGGACAAGCGTGACGGTGTTTTTGATGCGGTAAACTCTGCGGTACAGAAGTTGCAAAGTAAAGTAATCAGAGCGGTTACACAAGTCGAAGAGAGGCCTCATAATGTTTTCCTTGTTGGGGGAGGTTCATATCTCATCGAAACAGCTATTCGTAAACATTTTGAAACGGCTAAAGTTATCATGGTAGACAATCCGCAGTTCGCATTATCTTTGGCAATTGCTGATACTATTTATTCAGAATAAATGGAAGCTATCAATAATTACAATAGCGGTTTAAATCGCCATCAATTAGGTGGGTTTATCCCTGTTTACGATCAATTAGCAGGGACTCACTATTTTTTGATTGATGGCAACAGATTAGGGTTTATGTTTATCTGTAATCCATCACCTGGAGTTTTTGATAATCAGCAAGATGTTCTTGCTGAAATGTTCAAAATGGATTTTCCTACAGATACTGTCTGTCAAATATCTCTGACTGCATTGCCAGACTTGACTTTACAGCTTAGTGCTTGGTCAGCTGTGCGAGGTGGGCGTATGACTGGGAACGATAAGCTTAAAGCAGATCTGCTTAATGGTTATCAGTTGGACTACTACGACAGAAGTATGCATAAGCCTTTAAAACCTGATCATGATAACCTTATGTTGAGGGATTTTCAGGTATGGATCTCGCTATCGATTCCTTTACAGTCTGCCCTTCCTACCGAGCTGGAACATTCGCGTATCGATTCACTTTACTCTGAACTTGTAAGTAAGTTAATTACGATTGGACTGCATCCGTTTAAGGTCGATGCAGAAAACTGGCTCTATTGTATAGATAAGGTCGTAAACCCCGGAAAGAACTCTCGGTGGGCTGAAGGTTTTATAGACGTTAACACTATGAAAAGGCTTAATGAACAAGTTAACGTTCCCGGCCGAAAGTATACAGTCACAGAAAATCATTTCTCATCAGTCACACAAAGTGACGACGAATCTGAGCATCGTTACTTCAAACAACTTTCCGTTGTAAAGTTTCCTGAATACGTCAATTTCGGTTGTATGTATGAGTTAGTAGTTAACTGGATGCATGGACGTAAGACAATTTTCAGCCCATTTATGATCACTCAGACTGTTCAGTTTGCCGATCCGCTCAAGTTGTCAAAAGAAAACGTCCGCTACAAAGCAATCACTAATAAACAGGCAAGTATACCTTCAGTTGTCACATTCTGCCCTCGCCTGCGGGATATGGATAATGACTACATGGCCGTAACTCGCGAGCTTGAGGATGGCGCAAAGCTTTTAAGAGGGTATCTTACTTTCACTGTTATGGGTAGTAATGCCAATTCTGTGCAGACAGCAGCTAACGATCTCAAATCCTTTTACCTCGAAAGCCGGGTCAAAGTAGCAGATGATTCCTTTATCGTTTTCCCGTCATTTATGTCATGTCTGCCAATGTGCAATGACCCAAAGACAATTTTCGACCTTGACCGTTCCGAAGTAGTGAGCAACACCGGAGCGGCTCATATGACGCCGATCTTTGGGCCCTGGAAAGGTAATACAGATAGACCAGTACTGAGTTTAGTTTCTCGTGAAGGTCAACTCATGGGACTTGATATTTTCAAGACTTCTGCAAGCTATAACATGGTTATTGGTGCAACGTCAGGTGCAGGCAAGTCATTCTGGACAGCATATCTAATCAATAACTATCTTGGAGCTGGACCGCGATCTAATAACCTCGTTCATTATCGCTCAACATTTAAGCATTTTTTAGAAAACGAATACCCAGATGATGATCCTGATGGTGCTCAAGTTTTTGTAGTGGACGTGGGGCGTTCTTACCAGGGGATTGCGGAACAATATACAAACAGTCAATTTATTGATTTCGGTAAAACCCCTGACTTCACCCTAAATCCCTTTGCCTTCCTAACTGACATCACTGTTAACGACGATGTATTTAACGAAGCACCTGAATTTACCGGTGAATCAACTTCAAACGATGCAGAAAAAGACAAAGTTGCTCAGACCATAATGGTTCTGAATCAGCTAAAAATTATGGCTTCAGAGAAAGGCCTTATCGATGATTATCAACAATCAGTGATGCTTCAGCTTATTGCAGAAGAGTACCAGGAATCCAGAAAATCAGGTCGGACCGGTTCAATAACCGGCTTTGCTCTGCGTTGCAAGAAGCATGAAGACAAACGTATAAAGGATATTGGGGAGCAACTCGGAGCATGGTGCGAAGGTGGAATTTATGGGCACCGGTTTACCGATACGTTGCCTCCAATCAACTTCGACAGCAGATTTATTGTTTTGGAACTGGAGGAGCTAAAAGGCACCCCCCACCTTCAGACAGTTGTTTTAATGTCTATCATTCAGGCTGCTCAGCATGCAATGTTCATCAAAAAAGATGGGCGTCGTCGCTTGTTCATCCTAGATGAAGCTTGGGAGTACATTCGTCCTGATAATTCATCAGGTGCCGGAAATCAATCAAACCAATTCTTCTCTTCCTTCCTCGAAGCGGCATGGCGTAGGTTCAGGAAAACAAACTGCGCTGGCATCTGTATCACACAGTCGTTTGAAGATTATTTTACTTCTTCTGTTGGCCGGGCCCTGACTGCTAACTCGCCTTGGAAGATAATCATGAAACAAGAAAAAGAAAGCATTGAAGCAATGAAGGCTAATAAATATTTTTCTACTTCAGATGCAGAATATGAACGAATGAAAAATATTCGTACAGTCAAAAAGGTGTTTTCAGAGATGTTAGTCAGGTTCGAAAACTTCCAAGAGATCTGTCGGTTATACGTAGACCGGAAAATGGAGCTTTGTTTTACTACGGATAGTGCTGACAGGAGTAAATTATGGGAAATTCAAAGCCGCGAGAATTGTAGCTATGGCGAGGCAATAGAAATTCTCTATGCTCAAGAAGTAGCAGCGGGTTTGGCCGCGTAGATGGGTAAGCCAACAGAAGAGCAAAGACCTGTTATCGAGAATGCTAGCGCAAACAATATGGTGATAGCAGCGCCTGGATCAGGCAAATCATTCACCATGATAGAAGCGGTTATATCGATTCTCAAAAAGTATCCATATGCAAGAATCGGGATGGTGACCTTTACTCGCGCTGCAACAAACGCACTTGCAGCAAAGTTACAAAAGCGATTGAGCAAGAAGGATCTTGACCGGGTGCTGGTGGATACTTTTCACGGACTCGTTAAGAAGCAACTGGACATGATTCGCTGGCCGGGAAAGATGTTGATAGGGCCAGCACAGAGATCTGTCATTCACCGGGCTTTGAAAGAATCCGGTGTAACGATGAAGTTTGCTGAAGCTGAATTCGTTATTGATGCTATCGGCAGAGAAATGGATACGGATGTGATTTCAGTTCGGCATAACAGACAACAGATCCATTTATTTAATACCTATCAGGCGTTATGCCAGAAAGACCATGTGGCGGACCTCAATGCTCTTTCAAAATTTGTTGTCGGTCAAATGCATTCGGGAAAAATGCGCACGTTAGATTTGACACATTTGATAGTAGACGAAGTTCAGGATACTGACTCTATACAATTCTCATGGATAGCATTGCATACAAGAGCTGGAGTCTATACGAGTATAGTTGGAGACGATGATCAGGCCATCTACTCCTTCAGATCCTCAGGAGGAGTCAAAATATTTCAACAGTTTGAAAAACACTTCAGACCTAACATATTTTACTTAAACACATGCTTTAGGTGTGAACCTGAAATTTTAGAGGTGGCCGGAGCACTGATAGGAAAGAATGTTTACCGTTATGCCAAAGAGTTACGCTCGGCAAAAAAGGGAGGAGGAAAGGTCACTTTTCGTTCATATGTAGATATGGAGGAACAGATACAGGGTATTTTAAGCCTTATAAATCAGGATCCACATGGATGGGCAATTCTAAGCCGCAATAATGCTCACTTGGATGAGCTAGAAAGTTTGATCGAACAGCCAGTAATTCGTTACGGAGGTAAATCATTCTGGGATGAAAAAGAAACAAGCGATGTGTTAAGCCTTATGGCCTTTTTCCGACAATCAAATGATCCTCGCTTAATGAAGAGAGTATTGGCATTGTTTGGAGAACAGGAATCAGTTTTGGATGAAGTGGCATTGAGTATGAGAGGAAGAAAAGTTACTTTTGGCGACCTTGCCATCCCGGAGGACAGTTCTCTCGAAACAAAAACATTACATTCAAACTTCGTGCGCTTTACCCAGGAAAGTACTGATAAAGTTGAGATAGCAAAACGTTTCGCCAACCTTACGAAATGGATGGAATCGTCGTCAATCAAGATGAGGAGTAATAAAGGTACAGCAACCTTAACAAAAATTGCTTTAGACACTTGTAAACAGTGGGCAGAAAAGACTGGTTGGATGAATATGATCAATCGTGCTGCTGCAATGTCATTAGGCCCTAGGAAGAAGGACGAGGAATACAGCCCAGAGAAAGTAGTCCTATCAACCTTGCATGGTTCAAAGGGTCTTGAGTGGAATAAAGTAATAATAATGAGTTGTAATGCGGATCAGATACCAAGTAAAAGATCAGTTGGGGAGGAGGCAATAGAAGAAGAAAGACGTTTGCTTTATGTTGGATTTACGCGTGCAGAAAAGCAACTTTTTGTAATGTGGTATGGTGACCCTTCTTTCTTTTTAAGAGAATGCAGTGAAGAAAAGATAAAAGAAGCAGCTAATATTCGAATTTCTCCAGTTTATACAGAATAAATGATTAAAAAAAAGGGCTTAGGGTTCAACGCAATTACCGCATTGATCATGCTCACGACTTCGAACTGCGTAATCGCTGAAGAATACCAATTGCCAGCAACAATTAATAACCCGGTTGTAATGCCAGTTGGTGCTGACGGATTTCAGAATGGAGCTGCAAAAGCCATTATTCCGGGTCAAGCTGGTTCTGAACAGTCAGGTGCACAAACAAACCTTAGTGAAGCCGGTAATGCGCAGGGACAAAAACCTACAACTGATCTCCCTACCGTGCAACTTTCCCCAGCCAGCAATGCTTCGCCTGCGGTAAGCGCTATTACTGGAGCATTATCAAATAATCCTAGTCTCCCCGGATTTGACGCACAGACCCGCTCTGGTGCAATTGATAGCTATGGGAGACCAACAGGTACCTCTTCCCAGCAGAATGCAACCAATGCGACCGCCACGTCAAAAGCCGATGAACTTTATGTCGAAGCTCGTAACCGATATAAAGAAGTTCAGCGTGTAAATGTGCCGCCTGGTGGGAATGTGGTACTGCCAGTTTCACGAGGACTTCAAAACAGAATATCGACCAGCTTCAAGAATGCTTCTGTCAGCACTTCTACCCCTGCTGAAGAGGCAAGCATATTTGTTAATGGTGGCGATGTCTTTATTTCAACTAATACCGATAAACCAATCGGGATTATGTTGTCGGAAGATCAGGTACCTGAATCGACCTATAACCTGACCCTGGTACCGCTTGATGTTCCCGGTGCGATGATTTCAGTTACTACATCTTTAAGCCCATCTATGCAAGCCAAACGTGAAACCTCATTGGATAAGCAAAACTATGAGGAAATGTTGGCCCGCTCCCAGTCAGAAGAACTGGCTCCATCGGATCCAAAACAAGACGATCATAAACAAAGAATCATTGATTTATTGACTCCTGTGGCTCTTGGTGAGGTCCCTTCAGGATTCAGTTTACAACAGGACCGACTTTCTCGTATTCCTGCGTCAGAGCAGTCCCCATGTAACTTTAATATGTATGCAAAGCTCGGTCAGAGACTGGTTGGCTCACGTGAACTTATTGATGTAATTCTTGTGAAAAACGATAAACCATACGGTCAAATCGTTGCTGATCAGCAGTGTATGGCAGAAGGCGTTATTGCAAGTGCTTTATTTGATAAAGCATACCTGCAACCGGGAGAAGAAACAGAGCTTTACATAGTCCGGGATAAATTGTTCAAGGAACGCGAGGCCCGGGTTACAACCAGACCAAGTCTAATCAGAAAATAAGTGAAACTTAGAAAAACAATCACCTCAGCGATTATTGCATCAATGGTTGCCAATACTATGAGTTGGGCTTTTTATGTCACACTCATAAACATGGTAATGACACCACGTGTTTACGCTGCTGACGCTATATTTGACCAGCTCGAAAATAATTTTAACCTTGCAAATCCTAACGCAAATCGCAATGCAACCACCAGTGCTCAGGACATTGTGGAGAAATACAAGAACGCGGATTCAGGCGAGAATGTCAGTGGGAAGATCACCGAGAAATACGTGGGTAAAGCCGAATCCGCTAATCTTAATCTCGGGAAGTATGGGGCAGGGAACTCTAATGAAAGTGTCATGAAAAATGCCGCATCCGATGGAAAGTCTATTGGTAGCGCCGTACAACTGCCGAGTATGTCTGGAGGGACAATCAATTCAAACTACACCAAGGAAGGGGCAAAGCTGCTCTCTCGTGATGCTAATGGCAACATTGGTATAAGCAGTAATCCCAATACTACTCCTGGAACCAAAACAAATACGGGAGAGATTTTCAGCTCAGAGCAAAAGCACAGCGATATAAAGTTCAACGCCGCAGATCGTTATGGGGATGAGGATGGCTTTGTTAACGATATAAAGAATCGGAAAAGCCAGTTATTTGATGCTCAAAGTTATGATGGCGTTGCCTACCGCACCCTCGTAAATGCTAACAAGGACAACCCGGCATCGTCTGTAAAGCCTAACGATCCCATGTTTACTGCGGGGAGAAATGAGATAACCAATGCTGTTGCTGGTACTGGAAACTGGCTTCAGAACTGTAATGTTGAGACCTCCAAAAAAACAGTAACCACACACTATCCTGATTACAAAGAGTTCTACTGTAACTCGCCTAAGCAAGATAACTTCAGCAGCTGCACGATAACTCGTGACTTCTCTGTTCCTGTATACATTTCAGGCGGAAACGGAGACATGTCGATGTGCGGCGATAATTGTGTGCGTATATGGTTTGGTCGCCGTGATGACAACTACTGGAGTGACGGGGTATTTGATAACGAACTGACATTAAAATTCCATCCGGATGCAAAATTGGCCTCAGCAAAGATTGTTAACGCGGAGTGGGATGACCACATGCGGGTAACACTTGATGGCACGCAGATTTTTGCTCACATAGATGGTGCATATCGAGAAAGTGACTATCCGGCTCCAAAGGGATCTTGGGAGTTAAAAAAATCGTGGAAACTCGACAAAGTATACGATGTAACTGAAAAGGTCAGAAAATCAGTTTATGAAGAACCTGATCGTGAAGTGACAATGGCATCCAGAGTCTGGGTTGGTGGGGGAGGTGAAGGGTACTTTGAGGTTGAGCTGACGTTTGAAAATATGAAGCTCGAAGATAAGCACGTCCAGGAACCAGCTGGTTGTTACGATGCTGTACAAACACCAAATACATTCTGCCGTTTCGATCGGTTTAAAGATATGGATGTTGGCACGAAGCGGCTTCCGGAAAGCGTGCTTTCTATGGCAAAGCCGCTGTATGAAGGCGATAAAGGCTTTCTTACCTGGAAGACTAACCTTGAAGGCTATTTTTGTGATCCATTGGCTAAAGACAAGATTTGCTCTTATGACGCTAGTGGGAAAATTATGAAAGACGCTAATGGAAAGGACCTCTGTTACAACTACGAAGAAATTAAGAGTATGCCTGATGCATGTAGTTCTTATAAAAATGATGCAGCATGTGTACTCGATAAACAAACATGTGCAGAGGGTTGGTTCGATGAGGGCACTAACAGCTGCTACATGTATGAACAGAAATACACCTGTGACAGAGGTAAGGATGTAGTTCGTGAGGTTGAATCTTCTACAAATGCCTGTGTTGGCATGATCCCATGTTCTGGAGGAACATGCGAAACTGGGCCAAAGGAAGAGAACAACGATTTTGGAAAAGTTGCGGCTTATTCAAACATGGTTCAGTACATGCAGGGCGAAGCCAAATGCGAAGACCCTAACGATGCCAATTCCTGTTCTGTCTTTGAAGGAAAACCTGAATGGTGTGGTCGTTCAGTAGGCTTTGTAAATGGCCTGGCAAAGACGGACTGCTGCGAAGCACCGCAGGGAACCGCAGGAGCACTTGAAGGTATCATGCTTGCCGGATCTATGATCAGAAACACTAACTGGACCAGAGTTAATGCTCAGCTAATAAAATGGACCGGCGGTGATACAGGTACATGGGCTTCTATGTCCAATGCGGTCGGTGAGTGGACTGCATCAGCTGGTAAAACAGTAGGGCAAATGTGGAACAATGTCACGAGCTCCTTAACGAGCGTATATGAAAACGTCGCTGGTAATCTAAGCAGGGCAGTTGGGTCTTCCGCAACTTCTGGAGGGGCAGGAGGTGCTGGCCAGTTGGCACAGGAAACAATGTCCAGCTTCGGTATAGGTCAGCTTAAGCAGATGGCAATGAAGAAAGCCTACGAATTGCTACCAGATACAGTTCGAGACTTTGTCTTTAAGAACGTTGCTACTACCGGAGGAGAGGTTGTCTTCTCGGCTGCGGTTCAAAACTTTATGCTTGCATTAAACGTGATCGGTTGGATTTATACAGCCTATCAGGTCACTAAAATGCTTTTAGAAATGTTGGTAGCATGCGACCAGAAAGAGATGGAAGCTTCTATTCATAAGAATCAAAAATCCTGTTTTACATTAGATACGGAACGATGCGTCAAATATCTGAATGTTGGTTTCACAAAGAAATGCGTTAAAAAAGCAACAGACATGTGCTGTTATAATTCCATGTTGTCACGCGTTATTATGCAACAAGCTTATCCGCAATTAGGAATAGACCCTGTCGCCTCTAATTGCGTGGGGCTATCAATAAAGCAAATACAGCAACTGGATTTCGATAAAATTGATCTGACGGAGTGGATTAATGATGCAGTTCAGGTAGGAGAAGTTCCTGATCAATATTCAAAATTCTCCGAAGAATCAATTGTGGAAAACTTACCATTCCAGAATGAGAACTATCAACTTCCATCAGAACGTACCAAGGAAGCAATGGGCGGTGAAGAAAATATGATAAAGGCCAGACAAGAAAATGCTCAGGCTATAAAAGAGGAAAATGTAGATTGTAGCTATTTACCTCGACCGGCCATATGTGAGGTAGGTTCAACTACGCTGGATCCGGTTACGGGCAAGCAGTTGCCGAAATATTGAATGGCTGACGCTAAATTATCCGGACCAGATGAGAAGTTATTTTACCAAAGCCGTCGACTATATCGAAAGTGTTGCAACATTTATTACATCCAAGTGAGCATGATGGTGAAAAAATTCAAAAAGTTACTTTTAGAGTTCATTGTAGCAGTTATGCTTTCGCTTTCTATACCTGGTATGGCTATGGCAGCAGATGCTGGAGTCCCTGGGGCTATGTGTCAGTCAGCTGGAGTGTGGCAGGGCTTGATTAAGAATATCTGTTGGAGCTGCATTTTTCCCATGAGGATAATGGGCATAGGGGCTGCTCCAGAAGGCGCTGCACCTTCACGTCCGGGTTGCTACTGCACAGATCAGAACGGCGTACCGGAAATAGGTTGGCAATTGAGCTTCTTTCAGCCGGTGAAGATTGTAGAAGTTGTAAAGAGCCCCTGGTGCAGCCCCTTTCTTGAAGGCACGATGCTTCAAAAATCGCAGTTTGATATTGGTAAAAGCAACACTAATCAGCCAATGACAGCAACTGAAGCCGGATTTTACGATGTTCATCTTTGGGAGTTCCCAATCATGACAATGCTCAAATTACTGATTATTGGCGAGTGCACTGCTGAACCCTATATAGATGCCAGCCTGACCTATATAAGCGAAGTGGACCCTATGTGGGAAAGTGATCTGCTTACACTCGTCCTGAATCCCGAGGCAGTAGTTTTTGCAAACCCAATTGCCTCAATGGTGTGCGCTGCTGACTGTGTAGCAGTAACAGCAGGAAAGGATAATCTCGCTGCATACTTTTGTGCCGGATGCGATGGCAACCTTTACCCATTAACCGGCCACATTTACGCAAATGATGACGCTGTAAGGACGAGTTCACTGATTACCCAGCGTCTTCTGACAAAACTACATCGCCAAGGCATGCTGATGCGAACGATGGGAGCAGACGCAATGTGTGAGAAAACGTGGGAATACTTTACACCACGTTCCCAGTATCGGCTTTCAATGCTTTTCCCTACTCCTGAGGCGAAGGGACCGGATTGCTGTCATCGTCTTGGTGATTCGGTACACGACTGGTCAACCCTTAAAGGTGGGCGCAAAAAAATAGGCAACGATAATTATGTCTATATGTTGTGGCGTTACAATGACTGTTGTGTTCGCTACGTTCCGGGCGTTTGA


>pNDM-MAR
ATGTTTAAAAAAAGACCATCGAAACCTGAAACAGGCTCGGTTCAGGACGTGGTATCGCGTGAAAGTAAGAAGTTTTACCGTTTGTATAAATCGCATGTGTTATCAAAAATAACCCTGACGATTATTGGTATTGGGTTTGCAGGTTTTAGCGGCTGGTCCATGTATCAGGATAAACAGAAAAACGGTAAAGGGGCAGACCATATCGCGGTTATCCGTATCCATGGTGAAATGGGTACTGGCTCGCCTACAGGCGACGGTGTCATTATTGCCCGCGCTTTACGTGAAGCATGGGATAACCCGCACGCAAAAGCGATCCTGATTGAGGCCGAATCTGGCGGCGGTGGTCCGTCTGACGCTATTAATATTTATCGTGAGATAAACGAGCTTCGCGACTCCCTCCATGGAGTACCGGGGCTCACAATTGAAAACTCCGACCCCACAACATCCCCGGATAAAAAGGACATGCCACCAGCGCCCTCTGAAGCGGTTAAACAGGCGTTGCTGAAAGCCGTGGGTACTGGGCATGGCAAACTGCCAGCCGCCGCCCGGGACGTCCGCCCCATCATCGTCAGTATTAAAAATATGTGCGCCTCCGCCTGTTATTACGCAGCCTCACCGGCTGATGCGATCTATGCGGATCCCAACGCCATCATTGGCAGTATTGGCGTACGTATGGACCACTGGGATGTGTCCAGGATTATGGACCGTCTTGGTGTGGCTAACGAACCGTTGACGGCCGGAGCCTGGAAGGCCTCGCTTGACCCCTGGCGTCCGATTGATGACGAAACTAAGGCCTTTCTGCATAGTGAGTTACTCAACAAAATGCATGACCAGTTTATCAATGATGTCGAAGCCGGTCGTAAAGGAAAGTTACTTTCGCGTGAACAGGCGGATAAAGAACAGCTCTACACGGGGCGTTTCTGGCTGGGGGACCGTGCGAAGCAGTTTGGCCTTATCGATGATACAGCCACCAGCACAGAGGTGCGTGAGCGCCTGAGTATTGTCTACGGCACCACGCGTTTTCGCGACTACAACGCGCCAAAAGCATCGTTAAGCAGTATGTTAGGATTGTCACTGGACGTGAACCTTAAAGAAGCTGTATCCAGTGCGCTTCACACCACCAGCACAGTGAGGTAGCGATGGACCTGACCATGTTGTCGACCATTTTTCTTGTGTTTGTCATGCTGATCCTGTCATGCATCATCCTGTGCATCTGGCCGCTTATCAGTAACATGTTCAGCGAGCAGCGCACACGAAATGCATTAAAGGCGGTGTTAGCAGACCTTGAAGGGACGCTTATATCTGACATTACCCTACCGCTCAACGCCTCCCAGACAACGCAGATAGACCATATCTTTATCAGCACGAAGGGTATTTTCATTATCGAAGAGAAAAACTATACCGGTGACATTTATGGTGGTCTCGATGATAAAATATGGACGGTTGTATACGGTTTCGGTAAAGCGAAACATAAGATGTTAAACCCGTTTGTTCAGAACAAAACCCACATATCCGGAGTGTGTCGGGCCATAAAGCGGGGTGATGAGGGTATTGTTAATGTTGTGTTACTGACGGGCTCCAGTAAGTTTATGGTAGACCCAGCACCGGAGTGGTTGTGCCGTAATTGTGATGACCTCGGGAACAAGTTCACTGCGTACGATGCTGAGCCCGTGTTTAGTGTTGAGGAGACTGGCTGGATCGAAAATGACCTGCGTAAAGCAATGCTGCCGCAGACGCTGTTGACCGACCTGGGTCACGTCTATTCACTGAAACTAAAACACCGACAACCAATATCTGTACCGCACAGGGTGACCTATTTTACGCTTCTGACTACCACCCTGTTCTTCCGTGCGCTGAAAAAGTTATTTTCGCGTAAGCGCTCAGAGGTCATCCACAAGCAGTACCGTGAATAGATGGAATGCAAACAGGTATCAAGGGAATCGTTATTCGGTATGAATTCCTCCCAGCCCAAATACATTTCACGTGCAACCAAGACACTGAAACTGTATGGCATAGATGTTTATGACGAAGGCCTGCCGGAACTACTGTCACGTTATGCGAAGAAGCTTACTGGTGACATTTGTAAGGTCTACGCCCAATACACGGTTGATAGTCTCGACGTGCTGGCCCGCACGCTGGCGGAGTTTTTTATTATCCGTTATGCGGTGACTATCGTTACGCACGATGATACAGAGGTCACCTGCAACTGGTCTGTATCCCAGGGCCCTTTTACCGAGTGGCTCAAGGAGCAGCTGAGTAACTGCATGGCGAAGAGCCACACGGTTGAAGTGCAGATTGATAAAAATCAGGAACGCATGGCTTTTATCCAGCTCAATGCCGAGCGTCTTGGCTGGTACCTGCTGCCTGAGTTTATTGATATTGCAGGCTTCCTCCCCGTTTTCCTTGAGATGCCTGAACAGGTTGAATACCAGGTTATGCGGCGCAAGCGACACGGTAAGGTGCCAGACATCCACCAGCACGATCTGGGGATTTTCGAAGAGGATGCTTTGATATCCGGTTTGAAAGAAAAGTTACTTTTCTGGAGTGGAAACCTGAGCGATCCACAGGATGAATACACGTCTCTTTTCAACCGTGTTATAGATCTTTCCATTCTGGGTAACCGCCACCAGCCCGCGATGTACCGTAAAAGCAGCATTATTCAGTCGTTCCTTGATGAATTTTCCGCCTCGGTGCTGACTCTTCCCGTTCGCTTTAACGACGATACCCTTATCGCACTCTGGACGCCATGGGCAGAGCCCTTTAGTCAGTTCTCGCGCTTGCGGCCGGTTGAAGAAGATATGGTATACACGCCAACCCCGGGACAGGTGCGCTGGAAAAATGAAGATGTTCGCAGAAAAGTAACTTTTTCTCTCATCTCCCGGTTAATCGCGTCGGATGACCTGGCGTGTTCGGGAATTCTTCACGGCTGGAAAAATCATTACCTCAACAGAGAAAGCAACATTCGCCTGGCAGCCCTTTGGGCAGAGCTGTTCACTAATAAAACTGACTGAATGAGTATTATATCCAGGCTTTTTTTAAAAATTAGGGTCGCCCTCTTCGGAGGGCCTGACCACGATATTATTTTTGATACAGATGATGAGTACGATATCCCGCACACGCCTAACAAGGATGTGCAAAGCTATCTTGATTATCCAAGCAAGCCTGCGGGTATAACACTCTTTTCAGAGCGTGAGATTCTATCTGTACATGCTAACCGGTTACAGGAAATTAATATGTATATCGGTTTGCCAAATTCAGACCTGAGTGAGGAGGCATATACCTTCACTAATCTGGTCATTAAACCATTGTATGAATATACACGTTGGATACATCTTTTACCTGCGTCTGAAAACCATCACCACGCCGGGACAGGGGGTCTGTTAACGCACAGTTTAGAAACGGCTTTTCTTGCTTTAAAATTCGCGTACAGTACGGAATTACTCCCCATTGGTCTGCAGGATGAAGAACAGACCCGTAAACGTCGTTATCTATATGCGGCCTTTATTTGCGGTCTTTTTCATGACGCAGGCAAAATATTTGATGTCGACGTTATTTCGTCCACCCGTGGTGTTAAAAGCACATGGCGTCCGCTCTCCTCCAGCCTGATGGACTGGGCAAAGTCCAACCGTATTTTTTCCTATGAAGTTATCTGGCGCAAAAGGCAGGCTAACGAGCATTCCGTGCGGGCACCTGTATTCCTGGAACGCTGCTTAAACGATACGTGCCTTAATTATTTGAGCGACGTAGTCAAAGAACGGTTGTACGATAAAATGCTGTCGGCATTGGGTAATTATACAACCAGTGATGATTTTATTTCTCGTTGCATGAGAACGGCCGACTGGCATTCCACCGGCACCGATACCAGCTACCGGTATGATAAACAATCCGGTATTCGGGCCTCTGATACTGCTGCACGTGCCATCGCGATTCTGAAAGACAACATCAGTACTCTTAATATCAATGGTTTCGACTCATCGTCAGTAAGACATGACAGAAACTCACCGCCTCCGGTACATATTATGATTATCGGTGGCTCTGTTTACATCAACGAACATGCGGCCCTTGATTTCATCCTGAATCAGTTTAAACATCTTGGGATTAACTTCCCGGATGGCGATCTTGGCCGCAAAGCATTAACCGACCTTCTTTTAAGTGGGGGCTATATAGAGCCATACGGTGAACAACGGGTTGCTCACTTTTTCCATCGCGGTGACTTTACGGAAAATGACATACAACGAATGTTTGATGAGGGTATCAAAGGCCTGAGCTGGTTCTCTCTCTTAAAAATAAAATGGGTTGGTTTTCTGTTCAAATACGATATTCTGCCCGAAAGTACGCCTGGTATTTTCAGTATTAATGAGACTAATGACTATGTTTTTGTCGACCGCAAGGGGAATGACACGCTTTATGTACGCCCTCTTTCGCATGGTACAAAATCAATCCGTCTTGGAATAACTCAAACCACTGATAACGCTTCAGTCTCTACGGCTGACACACAACGCGCAGCGGAAAATAACAGTACAGTTTCAGATACTGATAATACTGCTGATTCTGAAAATGAAGAGGCGACTTCCGGTGAGAATCAGCAGGCTCAGGAAAACACTAACAAAACATCCCTTACAACAGATGCAGCTGAACCTGAGACAGAAGCACGTGATTCTAAAAAATCTGTTAAAACCCGCCGAAAAAATGGTGAAGTGAGTTCTGATGAGTACATTTCCAGACTCCTGCATCAGTTCAAAAATAATGCCATTAATGCTAATGAACTGGCTTTAATCGATGGGGTTCTGTATGTATCAGAAACTCATATACGTTCCATAGCTCCGCTTGAAGAGCCGCGCTTAATGGAGACCGGTCTTTTTGTTCTTTCTTTACGGTCAGGAAGTCTCGATGAAGAATTCAGTATTCCGTGCAATGACGGGAAACGATATGTTCAGTTAAATGACGAAGTATCGCTTGTCCAGTTACGTCATCAACCTGATATTAGAGAGGTTGAGATGCTGCCTTTGCTTTCTGCAGATTTATTTGGTGGGGTTAAGACTGATGATGAAGGGGTGTCTTTCACTTTTCCGCCGCAACTGGCTAAGGTGAATCCTGAGCCACTCCCTCCGGAACGTTATGAAGAGCAGGCACCTGAACTGAATCGAACTGAACATGAACCGACTGACATACCATCAACGGAATATCCCGATGCGCAGGAAGATGATGTTGAACAATTCTGGGTGGATTACGCTTCATATTCATACGGTGATGACTGTATTAACAGTGAGACAGGCCCGATAAATCAAACCTGCGAGAGCGCTGATGTTGATGTAGCACAGGACAAAAAGTCACTTTCAGATCGTACGCCGGATAATAGTACCTCTGTTCACGAACTCCCTCCGGCAGAGATGGAGCATGATTTCGAGCTAACGGAAGACGAAGTGCAAGAGGAAGATTCTGTTGAGGGGGTCGTTGACATTAACAGCGATTTTGAAGCGCTATTTGCCCGTCAGAGTCAAATTATCACTGATCCGGCTGTCGTCATTGCACACAGCCTTGAGCAGTTAAAATCCAGTACTTCACCAGATCAGCAGCAAGTTGAAACCAGTAATAGTGATACGCTTTCATCCGATATCGACACGATTATTACTCTCTTAAATCGTGTCAGGAACAATAACAATTCTGCTCATGTAAGAGTATTGCTACGGGTGGTTTTGGTAACTGATATAAATCTTTGCATCCGTCTTCGAATTCTAGATGATGTCGGATCCTGGGGTTTTAATCAGGAAGAAATCGGTCAACTCAAACTATCACTGTCTCATTTCCCTGTAGCCTCGCTAAAGGTCACGATAGGCCAACCAATTCGACACTACATGATCCGCCTTAGTGACCTTCAACAAGGTGCTCTGCGCAATAACATTTTCTACGAAGAATTTATTTCGTTTTTTAATCATCAGGAAGTAAGCCATGAAACGTAGTGGCACGGGGTACCGGTCTTCATAGCTCACTGGCGATTATTTCATCGCACGATGGATTTTTTATCACTAGAAGATTTTCGTATGATTAATAATGCACATTTTTTTGCTGATGACCGTAAATATCAGAAACTGGTCAGTTTGCAGGAGTCTGGTGGAGCACCATCGAAGAAAAGTGTTTACCAGCTCCTTCGTAAGAAAGAAAAGATTGTGATCCCCCAGCGTACAACGTTTCTGTGCAATGGTTTCAAATGGGGACCGGAGCACTCTGAACGTACCTACCAGGTGCACAACCTTTCCAGTGATATGCATGAGGTGCAGTTACCGTTTATATTGAATCCCGTTACCCGTCACTATCGAAAACTTGCCTTCGACCTGGGCGGGAATTATGCGATTTTCGGCGTTGATAAAAAAATCCCGATATTCGTCAATGAAGAAAATTTCTTTGGCCATACTCTTATTACAGGAAACGTAGGTACCGGGAAAACGGTTCTCCAGCGCCTTCTTTCCAGTTCAATGCTACACCTTGGACACATCGTTCTCGTTGTTGACCCTAAAAACGACTATCAGTGGCAGGAAGGGTTAAAGGAAGAATGTGAAAGTCTTGGTAAGCCTTTTATGCATTTTCACGCAGGCAATCCTTCAACGTCTGTATCTTATGATGTCAGCGCTAACTATGTTAAGGATACAGACCTTTCCGCCCGTATTATGAGCATTATTTCAGGTACTGAAGGAGGTGAAGATCCGTTCGTGCGTATTGCAGAGGGGCTTGTCACAACGGCGATAGGTGCCCTGAAACTGGGTGGTACAAAACCGACTATCCAGAATATTTACTACGCCATACGCTCTAAACAGGATCTCATTGTTACCACTCGTAACGCTCTCAGGGGTTTTTATACTTACCATCTCGGGGCTGACTGGCATTTAACTGTTCAGGTATCTCCAAATCTTACTTTTGCAGACGAAATCGAAAAGCTGAAAGAATATTTCCACTGCAACTACTTTGAAGACAATTCTCCCAAAAACATGCATGGCATGGATACGGTTCTGGAATGTTTTAAATACATCTCCGGCGATGAGTCGCACTATTACAAAATCACTGCCAGCCTGATGCCTATGCTCAAGCGATTGTCCCAGACCCCTATGGATATATTGCTTTCGGCGAACGATGTCGAGAACCCTGACCGTAACATCGTTAACAGCCATGGACTCTTTAACAGCGGTGGCGTGCTTTACATTTCGCTGGACGGCCTGTCTGATCCGGCAACAGCACGGGACCTCTCCCAGCTGATTACTTCGGATATTGCCGCTGAGGCGGGTAGTCGCTATAACACAGCATCTGATTTGTCCACTGTGCCCAGGGTTTCCATATTCATTGATGAGGCTCATCAGGCAGTTAATATGCAACTGATTAACCTTCTCGCCCAGGGACGCGCGGCCAAGATCGCATTGTTCATCTCTACGCAGACCATTTCTGATTTTGTATCGGCCACCAGCGCCGATACTGCTGACCGTTTAACGGGCCTTTGCAACAACTACATTTCCACACGTGTTACTGACGCGAAGACTCAGGAGCTTGTTCTGACCAAAGTCGGCCAGACTAATGTCTCAATGAACCAGGTCACTTACACCACCAGTGCTGGTACAAAACAGTCACATACAGATTTCAATGGTTCCATTTCCGAGCGAAAGTCGACAACGATGGTAAATGCTATACCACAGGAATTACTGTCGATGATCCCAACCCTTCACTTCATCGCCTGCTTACAGGACGGGCGTAAAATTGTGGGCCAGATGCCTATAACCGTGCCGGGCAAATCAATGCGTAGGTCAACAACCGTCTTTGATATGGTAACGACTTCGCCCTACAAACTAAAAATGAGACGTAATCTCAATGTAGAAGAAATACTTAGCAAATCACAGAAGGTGGGCTAACTAATTCTTTCTATGCTTATCTAAAAAATCTTTAGTCATTTTAGTCCCTTCATTTACACCGATGTTACTAGGTAAACTTGCTATAAACTTAGGATATTCTGCCGCTACATCGGGCCCATATCGCGAATCATTAGCTAATGCTTTTTGTACTGATTCGGTAAGCATCTGATTTTGATCAGACATCCTGGTAAATTTCTCATCATTTATACCAGCGTTAACAGAAGCACTATCAACAGCCTGACTTAACTGTATGTTATTACTGATATTACTGATAAGTGAGCCCGGAGCTCTATTGTTCGATATACCCATTGCATTCGGCACGTTTCTTTGCGAACCAATGTCTGGAACCAGTGCATTCCCACCAGGGATAATACCCGCAACACGTTGTGCTAAATCTGAAGCTACTTCATGGCCAGGAATAGCGTCTCCTGTCTTTTGAAACGCAGCGGACGCCTTATCCATGGGATGTTCGCTTGCCCCGTTATTTTCACGCAACTCCTTACCAAGCGATGAGTCAGCAGATCCGGTAACTGGTCGGCCTGTTGTTCCAGTACCATTAACTTCAGCACTAATTACATCCTTAAGACCACCACTAAAGCCATTATTTTTTCCGTCAGCGGCTTGTCGAACTATGCGTTCAACTCCAGCCTCGGAGAGATTACTTCCGGTTATTTGATTGTATTTTTCTCTATAGGCATTGCTCTCAGCTAAACTCTGCTCTCTTGCGGTTCCTATTTGATTATTGGCGTTGGCAGCATGCAGTGCAGCCTGGGCCAGCGCGCTTTCAGCATCGCTGGTTCTGTCACCTGATGATCTAAAGGTATCAATGCTTTTAGGGGGTTCTTCTGACTGCAAACTTTGCATAGTCTGTTGTGTACTAGCTTTGTAATCGCTTGATTTAGGATCTCCCAGAACGAGAGACTGCGCTTTGCCTGTTGTGGCATCAGCAGCGTCTCCAGCTTGTTTCGCACTTTCGTATGTTTCTTTTGGAGAGCCTACCGGCATATTTTCTCTAATATAATTGAGCTTGTCTCTATCACCAGAGGAAAGAACACGCGATGCCCCCTTTCCAGCTTCATCTTCAACATACTGGCGCCCATTGTTACCTGAAAGTGTTTGAGCAGATATGCCACCAATTGATGTGCTAGGTTGAACTCTAGCGGCTTCCTGGTGTTGTCCTAGATTAGAAGATGTCAGACCTCGCTGACTATCCATGCCACCGGTAATAGCTCCGGCTGAAGAGACACCTGATGTATCGGGCGCAGTTTGTGCCTGCTCTTGGTAGTTGGCATACTGTCCACCACTTCCCAAAGCCACAAATTGATCTAATTTTTCTGCTGCTGGTGAAAGAATTTGTTCATTGGCTCCCATCATGCTGACTGCATTTTTGAACATCGCAGATGTCTGTTTAATATCAGCCAGATTTTTGGCGACGGTTTCCCCGGATTCCATTTGAGTTTTAGCTTGCGCCTGGTCAAGTAATACCTTTGCAAAGGCATCATTACCATTTTTATCAGAACCGAGCGTGTTACTCCTGTTCATCATATCGCGTGTTGACTTCCACTGACCAGCTATCGCATCTGCATTAAGACCTGAAGCTGACGCCCAAGCTCTTACTGAATCCTCGGTTGCCGGTGTTCTCATGGTATCTGAGATCATATTGCCATCAATATTCAGACTGTTACTCATAGCCAGTTGAGATGCTTGTCCACCAGTTTTGCTGAATGCATTTGTTTCGGTATTACTAATAGACTGGCTATATTGGTCCATTTTCTGAGCGGCTTTCTGATATGTGTCAGAGCTACTAAAACCATCTTGTGTTACATTTGAAGCATACTTAGAAAGGTCACTTGAAAACGCACTACCTGATTTAAACATATTCTCAATATTGTCAGTCATCCCTTTTTTAGCAGCATCTGACAATTTTGAATCGCTGCTTATTTGCCCAAGAAGCGCACCTTTCAAGGCAGCCATGATTTTTCCAGGCATAACACCTGCTACACCTGCTGATTTTCCTGTACCTAAACCAAGCTGCGCTGCAATATCCCCACCGGCCTGAAGGGTTGCTGCCATTGCCTTCCCTTTAATTGCATCACTTGACATTCCAACATTAGAACCGATCCCATTACTTATACCTGTTGCTATATCTTCCACAAGTTTCTGCCCGCCTTGCGTCGTTATGGAAGCGTTTTGAGAATGCTGCCCCTGAAAAGCTGACGACCATGCCTCACTTAGACCTTGACTCGTCATTCGCGTTGACTGACGCGTCGTGCCAATATCATTCCTACCTGCTGCAGAAACAGTATCCTGCAAGTTATTGCCAAGTGACAGAGAGGGCATAGAACTACGAACGGCTGCATTCAGAAGCCCGCCTGATGACATACCGGCACCGGTTGAAGTGGCTGCGGTGTGTGTCTGGTCACCAAAGGACTGTTTACCCGCATTACCCGCCGACCACACTTCTGGTGTGACATGGCCAGTATTGGCAGGAGCATCCGGCGTGACATTTTTCAACGCTCCCATCATCGGGTGGATGCTGGTGGTCAACAGGAACAGTGTCAGCATCGGCACCATGCAATACAGCGCTGAAGCTACGGACAGGTAGCTCCCGTACGTCTCCTGAATACTTCCCATATTCGCCCAGTTCATAGTGGTCTGTACACCCAGCGATGACCATGTGTCAAACTGCTGATTTAATACCATTTTTACGTATGCATTGACCATGACCGCTGTTATCGGCCACATGTTAACGAAGACTATCAGTTGAAGGTATTTTGCAGCTGAAGTTATGCCTTCACCTCCCAGGAAGAGGATCGCAATCAGAGCAAAGGGCGCAACCATATAACTGAACATCTCGAGAAAACTGATTGCAGCGCCTGAGATGTTCAGCCAGAGTTGCCCCTGACTGACCATGGCGTTGGTACGTTTCATGCTCGCTTCGAAGAGTTGGTAATCTGCGGCGATACCCAACGACTTGCGATACTGCAGCACACCTTTATCTATTTGGTTGAGGACAAAAGCCCCTGTGGTGATATCGTGAGCCTGACCAGCGCTTCCAAAAAGCGAAGACGCCACACCTTGCAGAAAGTCACTTTTTTGTCCGGTTTCTTCTTTAGCCGGTTCAATAAACTGATTCATCTGCCCTATATGTTTCATGATAGATACGCCCTGTGGCGAGGCGAACGAAGCTTTTACCGCCGCCCAGGCATCCGTACACGACGCATACTGCAAACCTGTAGATGTCACCATGGGGACGCTGGCCGTCTTCAGGCTGTTGGCCGTCATTGAATCCATCACGTTCATTACTGACGCAAGATCTGTGGCATAGATTTCATTCAACGCCACGCCTCTGAGTGGCGTATTGACCTCTGAGTCCTGGGTCGTTTTAATACAATCGCGTGCAATGGACTGAATGATTCTGCATACATCAAAGGTGACAGGTTTTTCGCTCCCGCTCATCGTATTCGGGAAAGCCTGACAGAATCCACTGGATTCCCCACCCCACTCCATATATTTGACCATTTTGGTCATTGGACCCAGCGTCAGGCTGTCATCGAGCGTGTCAGTGACCTGGCCCACCGGCGTAAGCGGGTCAAACGCTGCTCGCCAGTCCGTAATGAGCCCGTGCAGTAATCCGGTAGTCAGTTCACCGGTTGACGCGATAAATAACGGAACATCGTCTATGTTCCTGACTTCACCCGTTTTAACCGATTCCAGTGTGACATCAGCTTTAATGACCGCGATGGAATAGAACAATAGCCCCATGATCCAGGAGAAGATCGGGACATCGTTTTTTGTGGGGGCAAGAACCCATTTCATTGATTTATAGAAGAGTCCAATTGCTGCTGCATATGCAGCAAACCTGAGCCATTCATTGGAACCATGAGAGGAAAAAATCAGCGCGATCCCGTTAAAAGCCGTATAAACAAAATCGATATCACCAATGGTATAAATAGTGTAATTCCATTCCCGCTATCGCCATAGGTCCGTTTTTTAACGTATGCCATATCCCAGTAAGCCAGGACCGTTTTTTCCTCAGTGTTCTGTATGGACTGAACCTCTGAAGCGCTGCGGATCTGGTTTCTGAAGGTTTGGTTTATTTTTTCTAGTTGGTCCTTAAACGATGCCATTGCCTCTGAAGGCAAAGTCATATTCGTCATTTTATTCTGCACACTACTCAGCAACTCTATTGTGAAGTTTTTGGCCGCGATCGTACTGATATCATTGATGTATTGAACCCCCTCTGCAGCTGACAAGGTCTGAAGAGTCGGAATGATGTTATTAACACCTAACATACTGATAAGTTTACGTTGGTCTTGCGTCAACTCAGTGTCATTCCTGACAGCCCGCTGAATTTCGAGTAATGTTTCAATAATGGTTTCAGAAAGACCTTTAAATTGTATAGAGTCCTGACGCATTTCAAGACACTGTGCTTTTCTGTTACTACGTAAATCAGGTGTTGGGTTACAAACATTTAATTTAACGTTGCCGGATCCTGTCCCCTTTATGAAATCAGCGGCTTTCATCGTAGGTGGGATCGGTGTTATCGCTGAATTTTCTCCATTACTATCCCAGCTGACGATAAGTGTTCCTGTAAGCGACATTATTTGTTCTGCAAGTTTGTAACCTGTTAATTCAGTCACGCCCCCCACATTCATATTGCCGTTATCAATGCTCATGAATCCCTGGTAAACAATATTCCCTGCATATTTCTCTTTAAAGGCATCAGGATCTTTTGCATAGTTCTTTTTGTTGACTTCACTGGCAGGCTGACTCATGGTGCTACCAAAATCTGGGAATATACCTGATACCATGGAGTCAACAGCGCCACCGCCGAGCCCTATTTTCTCAGTAAACTCCTGAGGTGTACCCAGCCCGTTTTGCAAAAACTCATAGGTTGCGTTACAGCTGTCTTTGGCAAATTTGTTCAGTGCTGCGAGCTTGTCCTGAATGTTGGCAATGATTGCTGCGCAGTCGGCACAGATTGCCGATACTGCCGTGTTAAAAGCATATACCGCTGACCCCTGCGCAATACCGCGTCCAATCTGCACAAGCTGATCACCATTGATCATGCTGAAACTGCCGAGGAAAATATCGATGCCGTTACACCCGACGCTGGCTTTCGGGAAACTGACATTGACGAGGTTGGTATTCACCTGAGGCTGGCGGTATGAGAAACTCCCCCCAACAGCTCCGACACGTGATGCCGTTCTTACGGAAGCGGGATCTGTTGAAGCCACCATGCCTTTAAATATGCCCTCCATGACGTTGGCAGCATGGACCTGCTGCATGGAGAACACACCAAAGAACATGGCCGATAAAAGTAACTTTTTTTATTCAAAGGGAACTAAGGACTGAGAATAACGCATAATAGCAACTTTGCATTTTTTTGCGCTACATGTCGGGCAGGAATCATACCTGTCCGGCGCATGTATGAAGGGCTTTTTACATACCAGGCAATAGTCTTTATAGTCAGCTTCCGACATCCCGTTGAGAACTTCGACAATCCTGTTGACCTTGAGCGGGTAGTATTCCGGCGTATAGCCCGTGTTAATTAACAAATCAACAAGTGCATTAAAATCCATTTCTCTGGTTGATTCTGTAGGATTTTGAGGGTCATATCCGAAAATATGAATAGCATTGTTTACAACGACATTTGACAGCAACATGGCGGATTTTTCACCGAGCCATTTACCTACCCCTTTTCTTGTATTTATCCCTTTGGGATAATCCAGGCTGTCGGCAACTTTACGACCATACAAATGTGTTATGGTATATTTATTGGCATCAAATTCTATTAACTTTATGGCACTTGCCAGACTATTTAGCTGGCTTACCTCGCTCTTTTTAAAGCCCATTATCCGCATCTAAAATAACTTTAGCTTCTCATATGAATCTTTAAGAGCAAATTCTACCCGTAAGTTTTCCATATTTTCCCTTGGAATGAAACCCTCCAGAACATCAGCCATAATCTCGTAACCCCATGCATATACTTTGTGATCACGTCGTCCGGTATCATAGGTTATAAACCGGGGGAAAAGAACCACATTTGTCACCTCCACAAAGGCGGACATCTCTGTATCGAGGAGCATCTGAAAAGCGTCATTAGACAGGGCCAAATAAGCCCTGACATAAGCCGGTTTAAATCTGGCCAGATTCCATAGATTGACCAGGAAATTCATCTGTATAGAGACGATATTTTTCCTGAATAACTCAAGGTCGATGGGTTTATAAACATACTGCTTCCCGCTCAATAATTCGCATGGCTCATTTGGTTTCATCTCGGTACTGTCAAAAGGTCTGCCGTACGTTTCAAACTTCAGTAACTGAGAGTCATCCAGAATTAATTTTATTAACTCACCCCATAAAACAGGTTTCCCGTTGACACGGGGAACTAGCAGGCTACCTGGCCTGGCTTCTGACAGGGCAATTCTATTTAGACGCGCATCAGTGGCGGGATGGAAAAAACGCTCCAGCAGGTTGTCCGGTATATAGCGGTAGTCCGACGCGAGATCACGAGGCAACACACTGAGTAGTTTTTTCTGACTACGTATCAACTGCAACTCCGAGCGCAGAAACGCCTTAATGACCGTGTCAGTCTGTACGTTGGGTTGTACGTCCATATGACTAAAATTAATAAAATCTCTTTCCTGATGTTCTGTTCTGTGTTCAGTGCTTTTTCAAACGCAGAATCGATAATGGTTTCCGGTACCCTGGAAACGTCATTACCAGATGTCAAATTTTCTACCAGTTCACAAGTAAATACGGCCTTCGTGAAAGAAAGTACGGTTACAGCTATTCCGGTATCTGAGGGATGCGAGGTGTCCTCTGATCCTAATGTCAAAAGTACGGCTGGTAGCCTGAAATGTGTGTTTGAATGGTTACCTAATAATTCCGGTATGCCGATTGCTAATGGGTTCTCACTGAAGGGCATCCCTGCCATAGCTGGGGATATCAAACTTCCATGGCAAATCGTTTACTACTCGGGCTCAGAACGTGAAAAAGTCATAGTCAAGGAAGGGGAGTACAACTTCAAGACTGTTGCGCCTGTAGCTCCTGTGATTACTTCTATAAAAGGTTCAATGAGCAACGGTTCTTCCGGTTCAACACTGACGTCATACATTAAAAACGAGACACTCTCAAATATTGATATAACCGTTGAACCCCGAGACTACGATATGGTCGCGTCTGTCGGTTCTGGGACATCCTGCGCCATTGCTGCAGGAGCCTCAAAATGTTCTATAACGACCGGAAGCGTAGGCATCAGTGATGGGAGTTCCGATTTCGGAAGCAGGGATGTAGGCGTAACCTTAAACTCGTTCAATAATTACTTCTCCCCACCAGTAACCTCTAAGGTGAGATTAAGCTGGGATTACCGCGCTCCAGCGATAGACAATACCTTCTGGAACGTCTCTAAAGAAGCTCGGTCATTCAAGATCGGAGATAAAGATATCTACGTTGCTCCGCAGACGATCGCTGTAGCTGTCTCGGTTCCTGCCCGGTCAGATACCAATGACTGGTGGAAACCTGCTGCAATGTCGCTCACACTTGCTCCTGATGGTAGCTTCTCTCCAATGACAAAAGTTACTTTAGATGATGGTACGGAGCTTAATTTTAACAAAATTTGGTCAACTCCGTCCCGTCGAACTCTTCAACCTGTCGCCGGATATCAGGAAGTTGCGGGTAAATTTGTTTATTTTTTTGATATAAGCGATCTGGCCAGCGCTTCTTACGTTGCAACATATTCTGTGTCTAATACAGCGGGCAATGATTCCAGTTATACCAAACCGGAATCTAAACTTATACTGTCTGATGAACCATCTGTTTCCGTTTTCAAGGACGGCTCAGAGCTTGTTAAGCGGGACCAGGTGTACTTCCTGAATGAGATCGTTATTGCTGCATTCCAGGGCGAAGAGGGTGTTGCCGACATCAAGAGCGTTGTCATTGATAACGTCATGGCTTCATACACTCCCACAAACGTCAAAGGGATCTACCGGTTAAAGCCGATGCCGTCACTCGAAACAAACAAAGTCCATACTTTGACGGTTGTTGCTGAGAATGTTAACGGTATATCCAAAACCTATTCAATCGATTTTACCTATATGCCGATGACTTTCACTCTGAAGTCCATCGAATCAGCGTCTACGATTTACGGTTACGTCCGTCCTTACACTTCGCTGGTTACTCAGCAATCAGGGAATACCTGTAAGATTTTCTCTACTGAAGAAGACGCTCAGGCGTTTCTTAGCCAGTTCGGAACTGCGGTTTATGGAACGGCCTGTTATGTTCAGTGGAACAACGTTCCATCTGGTCTCGAATTTTACTCGAAGTCTAAAGTTCCTGGCCTGACGGGTTACTTCTCTAAAGTTGGCGATAACGTCCTTGACTACAACGTCTATGTGATTAATACAAAAGGCTCTAAAGCCATTGCCACTCATAACCGTAAAACCGTTAAAGCCGTTGAACCGTTTGCACCTGAAATTTCATACAAGATGAGTAAAACGGTAGAGACTCTTGGTAAGGATACAGCACTGGTTTATATCACTGGTGGGGACGCAGCTAAGGTGCTTGCAAAATCAGTACCGGCTAACGTTGTCCTTACAACTAAGGTTGAAGGCCAGGACGCTGAAACTAAAACCTACAAGAATAAATCAGGTGGTGATACGCCGGTAACTTATTCTGAGCGTATAAAAGTACCTGCAGCGCCATTGTGGACGCAAACGAATGTAAACATCGAAGCTTCCTACGAAAATGAAGCCAGTATAAAGTCATCCAGTGTGCTCAAAGTTTATACTGTTCCAAACTTCAGTATTCGTGCCTATATGAAAGTTGCAGAGCGTAAATCAGCAACGAGTTTGAAAGTACCGGTATCGGTAAACATCGGCCAATGGAATAACAGCTGTAACTGTACATTGTACGATGCCTCCACAATGGGGCAGTGGGATGTGGTGGTTTACAAAGTTACCTCTAAATGGGTTACGGATGAAGAAACCGGTAAAGATGTTTCGGTAACTGAGCGAACTCCTCTGACCGGTGATCTGCCCGTTAACTCTGAGGGGATTGCGACCGGTGAGCTCAACATGGACGATCTGACTCTGGGTAGTCACCGCATCATCGCAGTAGCTACGGTACGCAGTCCGTTTAAAGATTTTGTACTCAAACGTGAGACATCAACAACAAGTATCAGGGTGTATAAAGGGGCCAACCTCGAAGGTGGGCTGTCTAAATCGCTTATTGTAGGCCGAGTTCCTCTGTCAGCAATGGTCTCATTCAGAACGAAAAGTACCGATGATTATGATTCCCTGAGTCCGACTGAATGGCAGATGTCCAGTAACAATGGATCAACCTGGAATACGCTTGAAGATATGACCGGACTTCGAAGCGTAAGCATCAAACAAAAAGAAGTAGGTAAGTGGCTTTACCGCGCCAAACTGACCAACAAATACACAGGTAAGGTCTCATATACCGATAATCTCACGGTGGTTGCTTACCGGGAACCTAAACCTGTTATCTCGGTTGGAAAGGTTCTTGAGGGGCACAGCATCCCGGTGACACTGACTGATAACAATGAAGATGTACAAGGTAGTGCAGTTGAAGTCCAGTGGTCAGAGGATGGAGAGGAATGGACTGAGGGGGGGGTTAAATACATGATTACGTCCTCGGAGGTGCCCAAGTATATCTTTGCAAAAGTACGGTATACCGAAACCGACGAAATGGCCGGGAAATCGGCATGGAAAGAAACTCGTGCTCGTGTCACTGTCATTAAGCATAAGAAATTGTCGGTTAAGGTTGAGGGGAACTCGCAGGTAGAGGTAGGTAAAAAAGTTACTTTGCAGGGTACCTACACGAACCCTAATATCGAGTACTCATCTGATGCTAAAGTTGTCCAGGAGTGGGTGCTCCCTGATGGAAGCGTAAAACAGGGGGGGCTGCTTGATACCGTCCTGACCGAAGACATGTTAGATGAACGTGGGTATGCAACGTTTACGTATCAGGCCTACATGCCGGAGGCAAAAGACAGAACCATAGCAAAACGGAAAATCAGCGTAAAATCTTGGGTATACAAATTCCCGGAGCCACGCCTGAATACAAAACTGAAATACACCATGATACCTTCGGAACTCACCGTATCAGTCTCTGGTGTGGATGTTTCTTATCCTGGAGTTGTGTTCACCCAGGACTGGCAATACGACAAAAATGTGATGACGCTGTCCAGCGACAATAACGGGACGAAAGTGTTCCAGGTAACAAAATCGGGTACACATACGTTGACGTATGTCCTGAAGGATAACAGGAACAATGAAGCCCGGGTTGATTACACTTTTATCGTGAACGAACAGAGTCCGATGGAAATTAGCGTTACTCCCAAATACTCTAACAAGTTCATGAGGGCCCCGCTGGACCTGTCCTTGAGGTCCAGTGTTAAGCTGGCCCACTCGGCAGACTCAATTGACAATGTGACGTTTAAGCTGAATGGTAAGCCTGTCGATGGTGGCAAAAATTACTGGTCACAGACGTTTGAGAACATCATGGAAGGTAGTTATAAACTGGAAATGGACGTTGTCAGTACGCAGGGTCAGAGAGGGGTTGTTGTGGTTGATTTTGACGTGATACCGAACACGCCTCCTACATGTAACCTGACATACACTGAAACGCAACTGAGCTGGGCATTTACTGCAAAATGCAGTGATCCTGACGGCAAGATTTCCAGTTATGTTTGGAAGGTGAATGATCAGGTTCGTGGTGTGTTCGGAAGTACTGCAACACTGTCCAAAGCTCAAAATAAGGGTAAGCTGGTGGTGTCTATAACTGCTTACGATGACAGCGGTGATTCAGCGACAAGTTTCATTACGTTGAATAACTGACTATTTTTCAACATGAGTTTCTCCGCTAATGTTCATTATTATTTTTTCATGTGGATAGGCAACAAGATTTTTAGTGTAATATTGTGATCCCGCAAGCATATTATTTCGGGTAATTATAAAAGCCTCCTTATCAAAGCTCACAGAAGTAAATTTGTCGACCTGTACTTCATAAAAACCTTTCTTCAGTTTATTTATATTACCAAAGCCTGATAGCTTAACAACCTTGTCATCATGTGACATTCTTTTTTGATTTGGTGAAACTTTATATTCAATTAGCTTTGTCTCTTTTGCAGCACTAATTGCTTTACCGGGTAAAACAGTAAGTACATTTGGTTTCTTTTTCCCTGTAATGTAGACTATTGGAATGAAATCGTAGAGTTTTTCAGCTTCTTTAATTTTTAGTATGACGTTACTCCCAGGTTCTACCCAAATCATGCCATCATCTTCTGAGAGAAGCGTACTGTGTCCATTTTTTATGATGACAGAGTATTTAATTTCCGGTAAGGAGAGGATTAATGGGAATGATCTTGTGTGATTGCTAATTCGAATAAATTTTGTGTTGTCAATTTTGTTTTTAAAATAATTTGTTTGGACAACAATGTTTTTCATTTTCTGGTCAACCATAACATCAGAACTTAGCTGGAGCTGAGAGCCTGCCATTACGTAGCTTGCGTTTGGTAACAATAAGATAACACAAGCTAAATTCTTAAAACTCATAGCAACTCCCATATTCACTTTCAGTGATGTCAAGAAATCTAATTTTGAAATCCAGTGGTGCATTTGAGAGTCCATATGAGCATATTAGATGATATTCGTACTATCGGCCTAAAGATGAAAAATGAACAAGCAAGCCTCAAGGAAATAATCTTGGAGTCGAGTCGGGTTGATGTTTCGGATGAACAAGTCGATGGCTTAGATCGTCTTATCTATAACCATTGTTTAAATAAAAAAACTCTTTCGGACTTCTTTGGTAAATCAAGAAACACTTTTAGTAGAATTCTTGCTGAACTACATGAGAAAAAAGTGATCGGTGAACCTATCTTCCAGAATAAGAGTCACCTGTATACACGTTGGGATGTTCAAAAAATAATGGAAGCGATGGGCACTATTCAATATCGTGAAATGTATTTGCCCCGAGTTATTGTTACGGAAAACCATAAAGGTGGGACAGGTAAAAGTACAACAACAGCAACACTTGCTACCGCGGCCGCTTTGGATCTTAATCTGAATGCAAAAATCTGCGTAATTGATCTTGACCCCCAAGGCTCGTTAGGCAATAACCTTATCCACTCAACTAGTGAAGATAGTGTTTACCTAACCATAACCGATGTTCTGCTTAGTGAAATTGAAGATAATGACTTTACACAATATATAAAACAGGGATATACGGAAGCACAAATTATTGGTGCTATGGCATTTTCAACCCATCTCCCTAACATGGATGTTATAACTGCATTCCCGACAGATGATAGATTTACTGATAAATATTGGAGCCTCGATAAGGAGTCAAGACTCAAACTTCTGACACGTTTTCGTGATGTGGTTATACCTGTATTAAAGGAAAAATATGACCTTATATTTATAGATACTCCGCCACAAGATTCTCCAATTATTTGGTCAACAAACGAAGCAGCTGATGCAATACTTGTTCCCATTACACCACGAGAATATGATTTTGCATCAACCACAAACTATATGATTACGATTTCAGACCGACTTGAGCAGCTTCCATCTAAGGGAACAAATATTAAATGGATTAATGTTCTTGCAGTAAACGTAGATGATAGAAGTCAACATGAGATTCGTACTTTAAATAAACTAGTAAGAACTGTACGTGATCGGTTCATGACAACAAATATTAAACATTCAGAGGCTTTCGTTGCAGCGGCTGAAAAAGGTCGTACTGTACTCGATATTAAAAAATCAGAAGAACTTTGTTCTTCGAAACAATATGATATTGCTGAAATGTCGGTTCAGTCGGTGTATCAACAACTTATCAATGAAATTAAAAGCTTCTCAGTTAGGGAGGAGGGTAAATA
-
-
-
ATGAACAATTCACGTCTCGCAAAAGAACTTGAAAGATATAACTTAGGGCACTTCATTCCCGTGGTCGACAGAATGGTGGATGCCCCTTATTTTTTGCTGGAAGATAACGCGGTAGGTTTCTTTTTTGTCTGCAACCCTTCTCCTGGATTGTATGATAACCAACAAAACCTATTGACGGATCTGTTTAAAATGGATTTTCCTGCGGAGTCCATTATGCAAATGACACTGGCTGCTTTACCGGATGTCAACATATCATTGTCCCGTTGGTTACGTCGCAGAGGTAACAGGATGGGAGGTAGGGATAATGAAAAAGCGGATCTCCTTACCGTATACTCACTGGATTACCTGACAAAAAGTCAATATGAGCCTTTGAAAGAAGCTGATGGCATTAAGATCACGCAAGCTGATGATTTGAAGCTTAGGAATTTCGAGTTGTGGGTAACGGTTAGGATACCTATTAAAGGTTTTTCTCCTAATGAATCCGAATCCATGCGACTGGATGGCCTTTTTAAAGACCTTCTATCTAAACTAGAAGGTTTAACCTTGTCACCAATTGTTGGTAATGCTGACACATGGTTGTACAGTGTTGATAAAATATTAAACCCCGGAAAAGACTCCAGATGGAAATATGGTGGACTTGAAGCTAGTACATTAATGCCATTAAATAATCAGGTCAACATTCCAGGAAGGAAATATGAGGTGGGGGAGGATTATTTCGCGTCATTGTCTGCTGATGATGATGAGACAGCTCAACGATATTTTAAGCATTTGTCGATGACAAAATTCCCTGAATATGTCAACTTTGGTGCTGTTTACGAGTTGGTTGTTGACTGGATGACTGGAAGCAAAACCATTTTCTCTCCTTTTATTATCAACTTCTGTATACAATTCCCACATCAAAAGAAAATACAGAAAGAGTATCTTCGTTATAAAGCGATAACAGATAATCAGTCAAAAATACCTATTGTTTTAAAATATCTTCCTCGCCTTGCCGATATGGACAAGGATTACTCGGCATTGACTAGAGAGTTGGAGGATAAAGCTAAACTACTACAAACTTACATGACATTTATCGTCATGGATAATACACTGGAAAAAGTGAAAATAGCTGCAAAAAGTCTAATTAACTATTACAGCGAGAAAAAAATCGTTGTGGCTGATGATAGTTATATTTGTTTTTCAGGTGTCATGTCGGCTTTACCTTTATGTAATGATCCGGCGACTTTTAGAGATATGGATCGTGGTGATGTAATGACTAATACGGGTGCGGCTCACCTAGCTCCTATCTTTGGCCCGTGGAAAGGAAACTCCACAAATCCAGTCATTCCATTTGTAACCCGCGAGGGACAGTTGGTTATGATTGATATTTTCGAAACTTCAGCCAGTTACAACGTATGCGTTGGGGCTACCTCAGGGGCAGGTAAATCATTTGCAGCAAACAACATTATTCTCAACTATCTTTGTTCTGGCGAGCATATAAATCCGCTTTATCATTTTGATGATATTAGAGATCTGCTTACGGCAGATAAATACGATCCGCCTCTGGACCTGAATGGCAAATTTAATGCGTCACCAGATGGTGCTCAGGTGTTTGTTGTTGATATCGGACGTTCATATCAAGGGCTTGCTGAGCAATTTGAGGACTCTCAATTTATTGATTTTGGAGTTGACGCTACCTTTTCTCTTAACCCTTTCGCTTTCCTGGTGAGAAAATATACAGGAGATGAATCATTGGAGGGATTAACGGGAAATTCAGGCGAAGAAAGTAAAGAATCAGACATTATTGCTCAAACAATCATGGTTCTGAATCAACTAAAACTAATGGCTTCAAGTAATGGTAACATTAGTTCTTTACAGGAAGCAGTAATGCTTCGTCTTATTGCTGAGGAATCAAATAGCCCTGAAGATGGATATCTTCCTTCAGTTACTGGCTTCGCTAAAAAATGCATGAAGCATGAGAAACAAGAAATTAAAGATATAGGCATTCAACTTGGACCTTGGTGTGAAGGCGGCATTTACGGTAGGAGGTTTACAACATCATTGCCACCCATTAATTTTAATAGCCGCTTCATTGTACTTGAACTTGAAGAACTCAAACCTACACCACATCTTCAGTGGGTTGTGTTAATGTCGATAATCCAGGCAGCACAGCATGCTATGTTTATTAAAAAGGATGGTCGTCGTCGTTTGTTTATACTTGATGAGGCCTGGGAGTATATCGGCGAAAGTAATGGTGATGATGCTGCTGTTAACTTTTTTACTAAATTCCTTGAAGCAGCATGGCGTCGTTTCCGTAAAACAAACTGTGCAGGGATCTGTATTACACAGAGCTTCGAAGACTTCTACAAGTCGCCAATCGGTGTAGCGATAGCCAACAACTCACCATGGAAATTTATTATGAAGCAGAGCCCAGAGGCGATTGATTCAATGGAGAAAAATAAATATATTTCAGCATCAGCATCAGAATATGAACGGATGAAGATGATCAGGACTGTAAAGTATGTTTTTTCAGAGATTATGATTCGTTTTGAGAACGTGCAACAAATCGTCCGTCTTTATGTTGATCGTAAAATGGAACTTTGTTTTACTACAGACCCGTCTGACCGACGTAAAATATGGAACCTTGTTAATGACGGATATACGTATGCCGAAGCAATTGACAGGGTTTATGAAGAAGAGCTAGTACAGTTAGGCATGAAAACAAGGCAGGTTGCTTAAAGAGAAAAGGGGCATAAGCCCCTTTTTTATTGTAAAGTAACAGGTTGTGACATGACTGGACGCAAATCCACAACAACTTTATCCCGTACTTCATCAATATTTACACTTAAGGGATATTCACCAGGAAGAGCGCTAGTGACCACAACGGGTGGACTATTAGTAAAAGCTCTCTCTGCGGTTGGTGCTGGTTTGTATATCATGAGGGCAACATTTCGGTAGTCTTTGTAAAGGATACCAAATGTTTTTCCTTCCTGTGTATCTGGTATATCCACTTTAATTGGTGTCAAACCCATTCTTTCCTTTGTGATCACATTAATGACTACAGCTCCTTGGGGATTTGAGTCAATCGTATAGGTAAAGGCCCATGATGCACTTGTTGTCAGAACAATAGCGAATCCAGCTAAGCAAACTTTTTTAATTCCACGAGCTATAAATAACATCATATGCCGGAACAGGAAGGAGCTAAGATGTCATCGAGTACAGAAGAACAAGAGCGTGTTATACAAAATATGGATAAAAACACGATGGTCATTGCCTGTCCGGGGAGTGGCAAATCTTTCACCATGAAGGAGGGAACAAAAGCCATTTTTCAACGTCATCCATTGGCCCGAGTATCCCTGGTAACCTTTACCCGTGCGGCCACAGACTCTTTAAAAAATAGCCTCCAGAAAATGATAGAGCCGAGGTTTCTCAACCGTATAGAGGTCGATACCTTTCACGGTTTTATAAAAAAAATGGTAAACCAGACCGGTTGGAAAGGAGGGCTTCTAATCGGACACAAACAAATGGCGATGGTATCACGGGTACAAAAACATCTTAACTACCATGAAAGTGTGAACGACATAATGCCATTCATCGACGGCATTGGCCGGGAGCTTAACCCGGACATTATCAGGATTAAATATACACGCGACCAGGTGGCGTTCTACAACGAGTACATGAGCTTTTGCAAAAAGGATAATGTTGCAGATTTTAACTCACTTTCAAAGTATGTAGTGGGCATGTTGAGTGCCGATAAGATGAGGCCTTTAAGTATTACTCATCTGATTGTTGATGAAGTACAGGACACCGATGGTATTCAATTCACCTGGATATCTGAGCACGCAAAGAGGGGCATCAACACCACAATCGTAGGCGATGATGACCAGACAATATACAGTTTCAGAGATGCAGGTGGAGTTAAGATCTTTCGTCAGTTTGATAAAGCATATAATCCTAACGTTTTTCACCTGACCAAATGTTTCAGGTGTGCACCATTGATCCTTAAATTTGCTGATACAGTGATCAGAAAGAACAAAGCCCGCTATGAAAAGAGTCTCGTGTCAGGCAGAAATGGGGATAAAGGAAAAGTAACTTTTATAAGATCGGATAAGGCAGACGACCAATTTGATGTGATCAAGGAGCTGGTGGAGAAAAACCCTCATGATTGGGCGATTTTAAGCCGAAACAACACGACACTCGACAAGATGGAAAGTTATCTTGAAGTTCCGGTTACGAGGATAGGGGGAAAATCCTTCTGGGAGGGATTAGAGCCAAGTAACATTCTCCATCTGTTCTCCTTTTTCCGACAGCCAGGTAACATCGGTCTGATGAAACGAGTTCTATCTTTCCTCAATGAGGATGAACAAGTTTTGGACACAGTGTGGAAGCATATGAGTTCCCAAAAAGTTACTTTTCAACAAACTGATTTACCTCCTGATGCATCAGTCCTTACCAAAACCCTACACAAGCACATGGCACCGATGATGACTGATACACGAGTCAAAGAAGAAATTGAAAACCGTTTTAAAAAAATCAGAGAATGGTTAGAAATGGCCGGGTATAAGATGTCCAATACGAAAGGTGAACCGTCAGTAACCCGGATTTCATTAATGTCATGTTACCGTTGGGCAATGAAAGATGGATGGCTTAAGATGCTAAATATTGCAGCTGGCATGACCATGGGTAACAAGAAGGAATCTAGTGAAACAGAGCAAAGCGGCATATGTCTCTGCACGCTCCATGGCTCCAAGGGGCTAGAATGGAAAAAAGTACTAATCATTAACTGCAACCATGATCAAATACCCTCACCAAAAGTTATCGGTGATGAAGGTATAGAAGAGGAACGACGTTTATTTTTTGTTGGTATGACAAGAGCAGAGCTTGAACTTTACATAACCTGGCATGGGAAACCATCAGCGTTCATCACGGAGTCGTTCCCGAAAGTAGTTGAATTGTCGGAAGAAAACCCATGTATTGATGGAAGTGAAGATATGTGTTTACAATGAATGAAAAGAAAACTCTTAGGTATACTAATCACATTAAACGTGCTGGCTCCATTTGTTCATGCAGATGAACCGTTCAGTATTCCGGCGTCGGCAGTGAATACACAAGCTTTCGATGAACCACCAGATTCCGCCGAAGCTATGAATATTGTAACTAATGCAGTTAAACAAGTTCCGGGGACAGTGGCTGTTAATCAACCACCAATTGACAGCAATCAGCCGCCTGTTAATTCGAACCGCCCGACAACTGCACTACCTGCTGCCCCCGGACTTTCACCAGCGAGTGCTTCTTCACCAGCGGTTCGGTCAATGACCGATTCCCTGTTGAACAATACCCCTTCTGAGGGGCCTGGGCAGAAAGCGGTAAACGAAGCAAAAAAACGGTATCAGCCAATGCAAAACGTCACGGTGCCGCCGGGTGGAAACATTGTTCTCCCTGTTTCATTAGGTTTACAAAACCGTATCCAGACGACTTTTAAGAACGTAAGCGTTTCTACAACTGCACCGTCAGAAGATACAACCATCTATGTAGAAGGTGGCAGTGTCTTTATAACAACTGTAAAAGATGCGCCTATAGGTATCATGTTGTCCGAAGAAGGGGTTCCTGAATCAACATATAACCTGACATTGATCCCCATCGATGTACCGGGAGCTATGATTCGTGTTCAAACACAGTTAACGCGAAACATGGCCATTGAACGTGATCGCCATATCGCTGAAAACACAAATAAAGAACTTCTTGAAAAAGCGCAATCGGGTGAGCTTGACGAAAAAGCTATTGCTCAGGATGACCGCAAACAAAGGATAATAGATATTCTTTATCCCGTTGCTAACGGTGAGGTACCTACCGGTTTTGCACTCCAACTAGATAAACTTTCGGTTATACCTAATAACGAAAAATCCCCTTGCCGGTTTAATTTTTACGCAAAACTTGGGCAACGTCTTATTGGGGCTCGTGAACTGGTTGATGTCATTCTTGTGCAAAACACACTGACATATCCATCGGTTGTTGATGACCAAAAATGCATAACACCAGGTGTGATTGCTACAGCAATCTTTGATAAAGCATTCTTACAACCGGGTGAAAAAACTGAGCTGTATATCCTTCGTGACAAGCTTTACCAGGAACGGGAGTCACGTGTAACTAAACGACCAAGTCTGATTAATGAAATGATATTTAAAAGGGCTGCTTCCTTAGCCGTAGCTGTGTCAATCGTAACTAATACGCTCAGTTGGGCGTATTATGTCACGCTTCTCAATATTGTGATGGCACCGAAAGTATATGCGGCAAACGAAATTTATGAACAACTGGAAAACAATTTTGATCTTGCTAATCCTGCAGCGAACAGAACTTCAACAGTAACTACAGAGGACATTTTAGAAAAATATAAGAATAGTGAAAATCCTTCTTATACCGACAAAATAAATGGTTTTGATAGTACTAACAGTTCGTCAATGGACCTGAAGAAATATGGTGGAAAAACATTCACAAATGATGATGTTTTGAATTATGCCAAAACTGATGGTTCGGACATCGCTGGTACGGTAATGCTACCCAACATGAACGGTAATAATATAAACATAAAAGGTTCTGAAAACGGTGGAAAGTTACTTTCACGTAACCAGGATGGAAGTATATCTATAAGTAACAACCCCAATCCTGGAGGCGCGATCACTAGTACCAAGACAGCTGAAATGTATAGTTCAGAGCAAAATAATGCTGATGTTCAGTTTAATGCTGGTGATAGTTATGGTGACGAGAAAGGATTCATTAACGATATAAAAACTCGTAAGAGTCAATTATTCACTGCTAATAGTTATGATGGGCAAGCATATCGTTCGCTGGTGGCTGCAACAAAATCCAATCCAGCCCCTAATATTTCGCCAAATGACCCAATGTTTACAAGTGGCAGAAATGAAATAGCAAACGCAGCGGCTGGTACGGGTCAATGGTTGCAAAACTGTTCAACACAGACCACAACTACAACAAAAGAAAAACATATTCCTGATTATAAGGAATATTACTGTAACGCACCTAAAAAAGATAATTATGGTAGTTGCACTATTACACGTGACTTCAGTGTACCAGTTTACATCTCTGGTGGTAATGGTGACCTAAGCGTATGTGGCGATAATTGTATACGAATCTGGTTCGGAAAGCGTGGTAATGACTACTGGTCTGGTGGTGTTTATGACAATAGCATGACGCTTCATTTCCACCAGGACGCTATCTTAAAATCAGCAAGCATAGTAAATGCTGAGTGGGATGACCACATGCAAGTTAATCTTGATGGCAAGCAGATTTTTGCTCATATCGATGGTGAATATCGCGAACCTGGTTATGGCCCGCCACGTAATGGCATGGAGAGAAATAAATCGAATAAATTAAAGGAACCTATTGATATAACGCGCCAAGTTTCAGAATCCGTGTACAAAGAAAGTGACCACGAAGTTGAAATGTCATCTACTGTATGGGTCGGGGGTAACGGTGAAGGGTACTTTGAAGTAGAACTAATTTTTGAAAATATCAAACTTGAAGATAAACATATACAGGACCCACCTGGCTGCTACGATGTTGTTAAACAAACAGGTTCATTTTGCAGGTTTGATCGTTTTGCCGATCTTGATGTAGGCACTAAACGTTTACCACAATCGATATTGCAATATGCATCACCTTTATATGAAGGAGACCAAGGTAACTTAACCTGGAAAACTAATCTAGAAGGATATTTTTGCGATCCGTTAGGGAAAGAAAAATTATGTCAGTATGATTCATCAGGAAATATTCTTAAAGATGAGAAAGGCAATGAGGCTTGTTACAACTATGACCAGATAAAGAATATGCCTGATGCATGTTCAAAATACTCGACAAACTCTGCATGCACCATGTCCAGCCAAACATGCGCTGAGGGATGGTTCGATTCTGCTACTAATCAATGTTACATGTACGAACAAAAGTGGACCTGTGATGAAGGAATAACAAGGACTGTGACAGTAACAAACGAAGCAAACACCTGCGTGGGCATGATCCCATGTTCAGGAGGTACTTGTAATACCGGTGCGAATGAACAAAACAGTGATTTCGGTAAGGTCGCAGCCTATAGCAGCATGGTTCAGAACATGCAGGGCGATGCTATGTGTAGTGACCCTAACGACCCCAATAGTTGCATTGTCTTCTCCGGAGAGAAGCAATGGTGTGGCCGTTCTGTAGGCTTTGTAAACGGGTTGGCAAAAACAGATTGCTGCGAAGCTCCTAAAGGTGCAGCCGGAAAACTAGAGGCAATTATCTTAGCCGGGACAATGCTCAGAAACACAAACTGGGAAAAAATATCAGCAAAGCTGACAACCTGGACTGGTGGTGAGTCAGGTACGTGGGCATCGATGACGAACGCCGTCGGACAATGGACCTCCGGTGTATCTTCAAGCGTGGGCCAAATGTGGCAACGCGTGACTGAACCACTAACTTCTGCTTATGAATCAATAGCAGGAAACGTTTCGAGACTTATTGGCTCTTCAACAGTTGAAGGGGGAGGTTCCGCTGTTACAACAGAGCTCACCAAAGATGGGTTACAGACCGGCGGTCTCGCTGCAATAAAACAGCAGTTGATGAATAAAGCTTACGATATGTTGCCCGATGCAATCAGGGACTTTGTGTTTGATAAGACGGCCACCACACAACTTGGACAGGCAGTTTTCTCAAGTGCTGTTCAGAATTTTATGTTAGCTTTAAACATAGTTGGTTGGATATATACTGCTTATCAAATCACAAAAATGCTTCTAGAAATGCTTCTGGCTTGTGACCAAAAAGAGATGGAAGCGTCAATTCACAAAAACCAAGGGGCATGTTTTGTTATTGATACAGATCGTTGCGTGAAATATCTCAACGTTGGCTTCACTAAGAAGTGCATTAAAAAAGCAACCGACATGTGCTGTTATAACTCTTTATTATCAAGGGTAATAATGCAGCAGGCATATCCGCAATTGGGAATTAATCCTGTAGAAAGTGGTTGTGTGGGATTAACTATCTCACAGGTCCAGCAACTTGACTGGGATAAAATAGATATGACTGAGTATATTGAATCAGCAGTTGTCGCGGGGGAAGTCCCGGATGAATACGCAGCATTCACAGAGAGTTCTGTAGCTAATATGGGGCCATATAAAAATAACGAGGCGCAATTGTCCTCGGAGCGAACACTGGAGTCGATGGGGGGTAGTATCAATATGACCAAAGCGAGAGAAGAGAATGTGCAGGCAATTAATGGCAACAATGTAGATTGTTCATACCTTCCGAGACCAAGTGTATGTGAGGTAGGCTCTGTCTACGTTGATCCTGTAACTGGTAATTCAATTAATTAAATGATACGAAAGTTACTTTTGTCAGCATTCACTGCTGTCATGCTCAGCCTGGCTTTACCAGGAATGGCGATTGGGGCTGAGACGGGTAGCGGAATCTGTCAATCGGCCGGTGTTTGGAAAGGTTTGATTAAAAACATCTGTTGGAGCTGTATTTTTCCAATGCGCATTATGGGAGTAGGCTCCTCACCAGAAGGGGCTGCACCGTCACAACCCGTATGTTATTGCACAGATCAAAATGGGGTCCCAGAGGTAGGATGGCAACTGTCGTTTTTCCAACCAGTAAAAATAGTAGAGGTTGTACAGTCACCATGGTGTTCGCCATTCCTTGAAGGGGTTAGTCTTCAGTCTTCAAGCTTCGATATGGGGAAAGGAGCAACTAACAGGCCCAAAGGGGGTAATGAGGCAGGGTTTTATGATGTTCACTTATGGGAGTTTCCGATCCTAGTGATGCTTAAGCTCCTCATTATGGGGGATTGTACCGCTGAGCCTTATATTGACCCGTCTCTTACCTACATTAGCGAAGTTGATCCGCTCTGGGAAAATGACCTGCTTACACTCGTATTAAATCCTGAGGCAGTTGTTTTCGCAAATCCTATTGCTTCAATGTGGTGCGCAGCTGACTGTGTGAAGGTTACAGCTGGGGCTGACAATCTGAGTGCCCACTTTTGTGCAGGTTGTGATGGTAACCTCTATCCGCTAACCGGCCATGTTTTTGCGAATGACGATTCAGTCCGGGTTTCCTCATTATTAACTCAACGAATGATTACCAAGTTGCACAGGCAAGGAATGTTGATGAAAACCATGGGCCAGGACGCTATGTGCGAACGCAGGTTCAGTTATTTCATGCCTAGATCACAGTACAGGCTATCGATGCTGTATCCCGTACCGGAAGCAGAAGGACCGGAATGTTGTCATAGACTTGGTGATTCTGTTCATGACTGGTCGACACGGAAGGGCGGACGAAAACGTATAGGTGTAAATAACTATGTATACATGCTTTGGCGTTATAACGATTGCTGCGTAAGGTGGCTTGGTTAA


>pKOX_R1
ATGTTCAAAAAAAAACCACCTCAACCTGAAACAGGCTCTGTTCAGGATGTGGTATCGCGTGAAAGTAAGAAGTTTTACCGACTGTATAAATCGCACGTATTATCAAAAATGGCCCTGACGATTATTGGTATTGGGTTTGCTGGTTACAGTGGTTTCACCATGTATCAGGATAAACAGAAAAACGGTAAGGGAGCCGACCATATCGCAGTTATCCGTATCCATGGAGAAATGGGCACGGGTTCGCCAACGGGCGACGGCGTTATCATTGCCCGCGCTTTACGTGAAGCGTGGGATAACCCGCATGCTAAAGCGATCCTGATTGAGGCTGAATCGGGCGGTGGCGGCCCGTCTGACGCCATTAATATTTACCGTGAGATAAACGAGCTTCGCAATTCCCTCCATGGAGCGCCGGGGCTGACGATTGAGGATTCTGACCCTACAGCGTCATCAAATAAAAAGGAAGTTCCACCAGCGGCTAATGACGCTGTTAAACAGGCATTATTGAAAGCTGTTGGTACCGGTAAAGGGAAGCTGCCAGCTGCTGCCCGTGACGTCCGTCCGATAATTGTCAGCATTAAGAATATGTGTGCCTCGGCCTGCTATTACGCGGCTTCTCCGGCTGATGCGGTTTATGCGGACCCAAACGCCATTATCGGTAGTATCGGCGTGCGCATGGACCACTGGGATGTGTCAAAGATTATGGACCGTCTTGGAGTGGCTAACGAGCCGTTAACGGCCGGTGCCTGGAAGGCTTCGCTTGACCCATGGCGTCCGATTGACGACGAAACCAAAGCGTTTCTGCATAGTGAGCTACTCGACAAAATGCATGAGCAGTTTATCAGTGATGTCGAAGCTGGTCGGGCAGGAAAGTTACTTTCTCGTGAGCAGGCTGATAAAGAACAACTGTACACGGGGAGATTCTGGTTGGGCGACCGTGCTAAAGCGTTTGGTCTTATCGATGACACAGCCACCAGCACAGAAGTGCGTGAACGACTGAGTATTGTTTACGGAACCACGCGGTTCCGCGACTACAACGCGCCTAAAGCATCGTTAAGCAGCATGTTAGGATTGTCACTGGACGTAAACCTGAAAGAGGCTTTATCCGGTGCGCTTAACGCCACCAGCACGGTGAGGATGGATTTAACAACGTTAACGACTATCTTTCTGGTGTTCGTCATGTTGGTCCTGTCGTGCATCATCCTGTGTGTCTGGCCGCTTGTCAGTAATATGTTTAGCGAGCAGCGTACACGAAATGCATTAAAGGGTGTTTTGGCTGACCTTGATGGGACGCTTCTGTCAGACGTTACCCTACCGCTCAACGCATCCCAGACCACACAGATAGACCATATCTTTATCAGCACGAAAGGGATCTTCATTATCGAAGAGAAACACTACTCCGGAGACATTTATGGTTCTCTCGATGATAGAGTGTGGACAGTCGTGTACCGTTACGGTGAACAAAAACACAAGATGCAGAATCCGTTCCTTCAGAATAAAACCCATATATCTGGAGTGTGTCGGGCTCTGAAGCGTGACGAAAAGAATATTTTCAATGTCGTGTTACTGACGGGCAGCAGTAAGTTCATGGTGAGTCCTGTGCCGGAATGGTTGTGCCGTAACTGTACTGAACTTGGTAACAAGTTCATCGCGTACGATACAGAGCCTGTTTTAAGTGTTGAAGAAATTGGCTGGATAGAAAGTGACTTGCGTAAGGCGATGTTGCCCCAGACGCTGTTAACTGACCTGGGCCATGTTTATTCTTTGAAATTAAAGCACCGGCAAAAGATATCAGTACCGCACAGAGTGACCTATTTTACGTTGCTGACAACCACCCTGTTCTTCCGTGCGCTGAAAAAGTTATTTTCACGTAAGCGGTCTGAAGTCATCCATAAAGAGTACCGCGAATAGATGGAATGTAAACGAGTATCAAGAGCATCTTTGCTCGGTATGAACTCTTCGCAACCCAAATATATTTCACGTGCAAATAAGACACTGAAACAGTATGGCATTAATGTTGACGATGAGTGTCTCCCGGAAATATTGTCACGCTACGCCAGGAAGCTCACTGGTGACATTAGCAAGGTATACGCACAATACACAGTTGATAGTCTGGACGTAGTGGCCCGCACTCTGTCTGAGTTTTTTATTATCCGTCATAAGGTGACTATCGTTACGCACGATGAGCAAGAGATCGTCAGTAACTGGTCTGTATCTCAGGGACCATTCACCGCGTGGCTCAAAGAACTGTTGAATACCTGCATGGCAAAGAGCCATACAGTTGAGGTACAGATTGATGATAATCAGGAACGCATGGAATTTATCCAGCTTAATGCGGAGCGTCTTGGTTGGTACCTGTTGCCTGAGTTTATTGATATTGCAGGCTTCCTGCCCGTTTTCCTTGATATACCTGAACAGGTTGAATACCAGGTAATGCGGCGCAAGCGGCACGGTAAGGTGCCTGACATCCACCAGCACGATTTGGGTATTTTCGAAGAGGATGCGCTGATATCCGGTTTGAAAGAAAAGCTACTTTTCTGGAGTGACAACCTGAGCGACCCACACGATGAATACACGTCTCTTTTTAACCGTGTTATCGACCTTTCCATCCTGGGCAACCGCCACCAGCCAGCAATGTACCGCAAGAGCTGTATTATTCAGTCGTTCCTTGATGAGTTTTCCGCCTCGGTGCTGACTCTTCCCGTCCGCTTTAATGACGGTACTCTTCACGCACTCTGGACGCCATGGGCGGAGCCCTTTAGTCAGTTCTCGCGCTTGCGGCCGGTTGAAGAAGATACCGTATACATGCCAACCCCGGGACAGGTCCGCTGGATAAATGAAGATGTCCGCAGGAAAGTGACTTTTTCACTTATATCCCGGTTAATCGCATCGGATGACCTGGCGTGTTCGGGCATTCTTCATGGCTGGAAGAATCACTACCTCAACAGAGAAAGCAATATTCGCCTGGCAGCCCTTTGGGCAGAGCTGTTCACAAATAAAACTGACATGAGTATTATATCCAGGCTTTTTTATAAAATCAGGGTCGCCCTCTCAGGAGGGCATGACTACGACAGTATCTATGATACTGATGATGAGTATGATATCCCACACACGCCTAACAAGGACGTGCAAAGCTATCTTGACTATCCCAGCAAGCCTACGGGTATAACACTCTTTTCAGAGCGTGAAATCTTATCCGTCCATGCAAACCGGTTACAGGAAATCAATATGTATATCGGTTTGCCTAATTCAGACCTGAGTGAGGATGCCTATACTTTAACGAATCTGGTTATTAAGCCATTGATGGAATTTACGCGCTGGATTCACCTTTTACCTGCGTCTGAAAATCATCACCATGCTGGCACCGGTGGCCTGTTAACGCATAGTTTAGAAACTGCTTTTCTGGCTTTAAAATTTGCCTACAGTACTGAATTACGCCCCATTGGTTTACAGGATGAAGAGCAGATACGAAAACGTCGTTACCTTTATGCGGCCTTTATTTGCGGCCTGTTTCATGATGCAGGTAAGATATTTGATGTGGACGTTATTTCATCCACCCCGGGGGTTAACAGTACGTGGCGCCCTCTGTCGTCCAGTTTAATGGATTGGGCCAATGCAAACCGTATTCTGTCCTATGAGGTTATCTGGCGTAAAAGGCTGGCTAACGAGCATTCTGTACGGGCACCTGTATTCCTAGAACGCTGTTTAAACGATACGTGTCTTAATTATTTAAGTGACGTTGTCAAAGAGCGTTTGTACGATAAAATGCTGGCGGCATTAGGTAATTATACAACCAGTGATGATTTTATTTCGCGCTGTATGAGAACGGCTGACTGGCATTCTACCGGCACCGATACCAGCTATCGGTATGATAAACAATCCGGTATCCGGGCATCCGATACAGCTGCCCGAGCCGTCGCGATTCTGAAAGACAATATTAGTATTCTTAATATCAATGGATTTGATTCATCGTCTGAACGCTTTGATAAAAACTCGCCGCCTCCGGTCCATATTATGATTATTGGGGGCTCTGTTTACATCAACGAACATGCGGCCCTTGATTTCATTCTGGGTCAGTTTAAACACCTCAGAATTAACTTCCCGGATGGTGAAATTGGTCGCAAAGCCTTAACCGACCTTCTGTTAACCGGCGGCTATATAGAGCCTTACGGCGAACAACGGATAGCACACTTTTTCCATCGCGGTGATTTTTCAGAAACGGACATTCAAAGAATGTTTGATGAGGGAATCAAAGGCCTCAGCTGGTTCTCTCTTTTAAAAATTAAATGGGTAGGCTTCCTGTTTAAATACGATATCCTGCCAGAAAGTACGCCAGGCATTTTCAGCATTAACGACACGAACGACTATGTTTTTGTTGACCGCAAAGGGCATGACACGCTCTATGCACGCCCTCTTTCACATGGATCAAAATCAATTCGCCTTGGCGTAAATCAGTCATCTGATAATGCTCCAGTTTTAAACGCTGATAAACATCCTGTAGAGGATAGTAACAGTGCTGTTTTAGATTCTGATAACACTGCTGATGTTGAAGAAACCGAGGCGACAGCTGATGAGAATCAACCGAAACAGGAACCGGAAAGTACTCAAGAAACGGCACTGAACTCAGATGAACCAGAATGTAAAACAAATGAATCCGATACCAGGAAAACCGCTAAAAAACGCCGTAAAAAAGAAGAAATAAGTCCTGGCGAGTACATATCCAGACTCCAGCACCAGTTCAACAATAATGCAATTAATGCAAATGATCTGGTTTTAATCGATGGGGTCTTGTATGTGTCAGAGCACCATATTCGCTCTATTGCACCGCTTGATGAACCACGCTTAATGGGGTCCGGTCTCTTTGTACTTTCATTACGTTCAGGAAGTCTCGATGAAGAATTTAGCATCCCGTGCAACGACGGAAAACGATATGTCCAGTTAATTGACGAAGTATCGCTTGTTCAGTTACGCCATCAACCTGATATTAAAGAGGTTGAGATGCTGCCATTGCTTTCTGCTGATTTATTTGGTGGTGTGAAGTCCGAAAATGAAATGTTGTCTTTCTCTTTCCCGCCGCCACTGGTTATGGTGAATCCTGAGCCGCTCCCTCCTGAACGTTACGAAGAGGAAGCACCTGAACTGGACCACGCTGAACACGAACCGAATGGCATACCTCCAACCGAATATCCCGATGTTCAGGAAGAGGATGTTGAACAGTATTGGGATGATTACTCATCGTATTCTCATGGTGATAATTTTGGTTATAGTGAATCTGGTGCGATAAACCAAACCCGTGACAACATTGATGTTGATGTTGATGTTGATGTTGATGTAACGCAGGACAAAAAGTTACTTTCTGAGAGTACGCCTGATAATTTTGCCTCGGATACCGAACAATCTCCGGAGGATGTGGAGGCAGATTCAGATGAAGGTATCAGGGACATTAACAGCGATTTTGAAGCGTTATTTGCCCGTCAGAGTCAAATCGTCACTGATCCGGCTGTCGTCATTGCACACGACCTTGAGCAGTCAAAATCTCTTACGCCATCAGTTCCGGAGCAGGCTGACATCAGTAACAGCGAAACACTTCTCTCCGATATCGATACGATTATAAATCTCCTGAATCGAGTGAAGAACAACAATAATTCAGCGCATATAAGAGCATTGCAACGGGTCGTATTGGTCACTGATATCAATTTTTGTCTCCGTTTTAGAATTTTAGATGATGCAGTATCCTGGGGGCTCAGTCAGGATGAAATTCGTCAGTTAAATCTAGCGTTGGCTAATTTCCCGGTTGCCGCGTTAAAGATAACGATAGGACAAGCAATACGGCACTACATGATCCGCCTTGATGATCTTCAACAAGGCGCTTTGCGCAATAACATTTTTTACGAAGAATTTATTTCGTTTTTTAACCATCAGGACATAAGCAATGAAACGTGGAATGGTGTGCCTATCTTTAGAGCGCACTGGCGTTTATTTCATCGCACGATAGATTTTTTGTCGCTGGAAGACTTCCGGATGATTAATAACGCTCAATTTTTTGCAGATGACCGAAAGTACCAGAAACTGGTCGGTTTTCAGGCGTCTGGAGGAGCCCCCTCTAAAAAACTGGTTAACAAGCTCTTCCGTAAAAAAGAAAAAGTCGAGATCCCCCAGCGTACTACTTTTTTGTGTAATGGCTTCAAATGGGGACCTGAACACTCTGAACGTACCTATCAGGTACACAACCTTTCCAGTGATATGCATGAGGTTCAGTTACCTTTTATTCTGAATCCTGTTACTCGCCACTATCGAAAACTTGCGACTGAACTTGGTGGGAATTATTCAATTTTTGGTGTTGATAAGAAGGTGCCGATTTTCGTCAATGAAGAAAATTTCTTTGGTCATACCCTTATCACAGGAAACGTAGGGACAGGGAAAACGGTTCTCCAGCGTCTTCTTTCCAGTTCTATGCTTCATCTTGGGCACATCGTCCTCGTAGTGGACCCTAAAAACGATTACCAGTGGCAGGACGGGTTACAGGAAGAATGTGAAAGCCTTTGTAAGCCTTTCCTACATTTCCACGCAGGTAGTCCGTCCAGGTCTATTTCTTACGATGTCAGCGCTAACTATGTTAAGGATACAGACCTCTCGGCCCGTATTATGAGCATCATTGCTGGTACCGAAGGTGGTGAAGACCCGTTCTTACGTATCGCAGAGGGGCTTGTTACAACAGCTATTGGTGCGTTGAAGCTGGCTGGTACAAAACCAACTATCCAGAATATTTACTATGCAATCCGCTCAAAACAGGACCTGGTCGTTACCACCCGAAATGCGCTACGGGGTTTTTATATTTACCATCTCGGGCCGGAATGGCATTTAACGGTTCAGGTTTCCCCCAATCTTCCTCTTGCGGACGAAATTGAACTGCTGAAGAACTATTTCTTCAGCAACTACTTTGAAGATAACACCCCCAAAGTTATGCATGGTATGGATACGGTTCTGGAATGTTTCAAATACGTAACCGGTGATGAATCTCACTATTACAAAATTACAGCCAGCCTTATGCCAATGCTTAAGCGATTATCCCAGACTCCTATGGATATATTGCTTTCGGCGAACGATGTCGAGAACCCTAATCGAAACATCGTTAACAGCCATGGCCTTTTTAACAGTGGTGGTGTGCTCTATATTTCACTGGATGGCCTGTCTGACCCGGCAACTGCGCGGGACCTTTCCCAGCTAATTACTTCGGATATCGCCGCTGAGGCAGGTAGCCGCTATAACACGGCGACTGATTTGTCCGCAGCGCCAAGGGTTTCCATCTTTATCGATGAGGCCCATCAGGCCATTAATATGCAAATGATTAACCTGCTTGCCCAGGGGCGTGCGGCTAAGATCGCATTGTTCATCTCTACGCAGACGATTTCAGACTTTGTCTCGGCCACCAGCGCTGATACCGCTGACCGGTTGACGGGGCTTTGCAACAACTATATTTCCACACGAGTTACTGACGCGAAGACCCAGGAACTTGTCCTGACTAAAGTCGGCCAGGCTAATGTTTCGATGAACCAGGTGACTTACACCACCAGCACGGGCACTAAACAGTCCCATACAGATTTCAATGGCTCGATTTCCGAACGTAAGTCCACAACAATGGTGAGTGCAATTCCGCAGGAATTACTGTCAATGATACCGACCCTGCATTTCATCGCCTGCTTACAGGACGGGCGAAAAATCGTAGGCCAGATGCCTATTACGGTGCCGGGAAAATCAATGCGTAGAACCACAACTGTCATTGATATGATCACAACATCGCCCTTCAAACTTAAATTGAGACGTAATCTCGACGTTGAAGAAATACTAAGCAAATCCCAGAAGGTGGCCTAATTTTTCCTATGCTTATCTAGGAATTCTTTAGTCTTCGCTGTTCCCTCGTTTACTCCAATATCCTTTGGCAGACTCGCAATAAATTTGGGATACTCGGCAGCTACATCAGGCCCATAACGAGAATCATTTGAAAGAGCATGTTGAACCTGCCTAGTTAACATCTCGTTTTGGTCCGCCATCCGAGTAAATTTTTCATCGTTCATACCGGAATAGTTACCTGCTTTATTTAATGCTTGCCCTAACTGGATATTATTGCTGATGTTTCCGATGAGAGAGCCTGGCGCTCTACCACTACTTATACCCATTGCGCCCGGCACATTATCCTGAGAGCCTATTTTCGGTGCGATAGCATCACCACCAGGGATAGCACCAGCAACACGTTGTACAATGTCAGACGCGATCTCATGCCCGGGCACAGAGTCTCCTGTAGCTTGCCACGCTGCTGATGCCTTATCCATTGGATGTGAACTGGCTCCATTATTTTCTCTCAGTTCTTGGCCCAATGCTGCATCTGCACTACCTCTTGCTGCCTTTCCTGTCGTACCGCTTCCAGTGACTTCTGCATTTACGACATCATTCAGCCCGCCACTGAAACCATTATTTTTCCCATCCGACGCTTGTCTTCCAATCCGTTCAACTCCTGATTCGGACATTGCTGCACCGGTGATTTCATTATACTTATCGAGGTATGCTTTGCTTTCTGCCAGGCTTGCCTCACGCTCTTGCCCGGTTTGGTTACGTGCGTTTTCACTATGCAATGTTGCCTGAGTTAATGCTGCTTTAGCGTCCTGTGTTTTGTCACCGGTACTACTAAAGCTATCAAAGCGTTTAGGTGCTTCACTTGATTGCAAGTTCCTCATTGTTTGCTGTGTTGAAGCGTTGAAATCGTTAGAAGGTGCGTCACCAAGAAGAAGAGGTTGGACTCTTCCTGTAGTTGCTTCTCCAACTGAACCAGCCTGTTTTCCTCTCTCAATTGTGTCATTTGTGGACCCCATTGGAAGATTATTCTTAACCTGGTTTAAAGTATCTCTGTCTGCCTGAGAATGAACACGACCTTCACCTGCGCCACCTTCATTTGCAACGTGTAAACGACCATTGTTCTCGTTAAGGCTTTGAGCGGTAATTCCGCCAATTGTATTACCTGGCTGAGCTGTGGAGGCTTCTCTGTGTTGACCCAGGTTCGCAGTTGATTGAGCTCTCTGGCCGGCAACATTTCCACCAATCTCTCCTGCTGTTGGCACAGCTGACGTATCAGGGGCCATTTGAGTTTGCTCTTGGTAATTCGCATACTGCCCGCCACCTCCCAAAGCAACAAATTGATCTAATTTTTCGGCAGCTGGTGCAAGTATCTGTTCATTTGCCCCCATCATGCTGACTGCATTTTTAAACATCGCAGATGTCTGTTTAATATCAGACAGGTTTTTGGCGACTGTTTCCCCGGATTCCATTTGAGTTTTAGCTTGCGCCTGGTCAAGTAATACCTTTGCAAAGGCATCATTACCATTTTTATCAGAACCGAGCGTGTTACTCCTGTTCATCATATCGCGGGTTGACTTCCACTGACCAGCTATCGCATCTGCATTAAGACCTGAAGCTGACGCCCAAGCTCTTACTGAATTCTCGGTTGCCGGTGTTCTCATGGTATCGGAGATCATATTGCCATCAATATCCAGACTGTTACTCATAGCCAGTTGAGATGCTTGACCACCAGTTTTGCTGAATGCATTTGTTTCGGTGTTACTAATAGACTGGGTAAATTGTTGCATTTGTTGTGCAACCTTCTGAAAACCATCAGAACTTGTAAACCCATCCTGTGTAATATTCGATTCCAACTGACCGATATCCTTAGAAAAGGAACTTCCATTTCTCATCATGTTTTCAAGGTTGTCAGTAAGAGCCTTTTTCGCTGAGTCAGTTAAGGATGAATCACTATTTATTTTTCCAACAATGCCTCCTTTCAATGCTCCAGATATTCCTTTTCCACCGCCGCCACCAAGTCCCAATGAACCTCCCAGTTCTCCTGCTGCTTGAAGAACTGCACTTAAGGCACTACCTTTGGCGGCTTCAGAAGAAACACCTACACTCGAGCCAACACCACTACTGATGCTAGATGCTAAATCCTCAACTAGTCTCTGATTAGCCTGGGTACCGGACGAAGCCATTTGTGAATGCTGCCCCTGAAACGCAGAGTTCCATGCCTCACTAAAAGCTTGTGTAGCAGTTCTGCTAGACATTCTTGTAGTTCCAATATCATTTCTACCTGCTGCAGAAACAGTATCCTGCAAGTTATTGCCAAGTGACAGAGAGGGCATTGAACTACGAACGGCCGCATTCAGAAGCCCGCCTGTTGACATACCGGCACCGGTTGAAGTGGCTGCGGTGTGTGTCTGGTCACCAAAGGACTGTTTACCCGCATTCCCCGCCGACCAAACATCTGGTGTGACGTGGCCGGTATTGTTTGGGGCATCAGGTGTGACATTTTTCAACGCTCCCATCATCGGGTGAATGCTGGTGGTCAACAGGAAAAGAGTCAGCATCGGAACCATGCAATACAGAGCTGAGGCCACAGACAGGTAGCTGCCGTACGTCTCCTGAATGCTCCCCATATTTGCCCAGTTCATCGTGGTTTGAACCCCCAGCGATGTCCATGTGTCAAACTGTTGATTCAGTACCATCTTCACGTATGCGTTTACCATGACTGCCGTTATCGGCCACATGTTAACGAATACAATTAGCTGCAGATACTTAGCGGCTGAAGCGATACCTTCCCCCCCTAAAAACAGGATCGCAATCAGAGCAAAAGGGGCGACCATGTAGCTGAACATTTCCAGGAACGATATTGCAGCGCCTGAAATGTTGAGCCAGAGCTGCCCTTGACTAACCATTGCATTCGTTCTTTTCATGCTCGCTTCGAAGAGCTGATAGTCTGCCGCTATACCTAGCGCCTTCCTGTACTGGAGAACGCCTTTGTCGACCTGATTAAGAACGAATGCAGCTGTTGTGATATTGTGAGCCTGACCAGCGCTTCCAAAAAGCGTGGTGGCCGCACCGCCGATAAAGTCAGTTTGTTGACCATTATCCTCTTGTTGCGGCGCAACAAACTGATTCATCTGCCCAAGATTTCTCATAATTGAAGCGCCCTGAGGAGAGTCGAATGCGGCTTTAACCGCCGCCCAGGCATCCGTACAGGACGCATACTGCAAACCTGTAGATGTCACCATTGGGACGCTTGCTGTCTTGAGGCTGTTGGCCGTCATTGAATCCATCACGTTCATTACTGACGCAAGATCAGTGGCATAGATTTCATTCAATGCCACCCCTCTCAGTGGTGTCTGAACTTCTGAGTCCTGGGTCGTTTTAATACAATCGCGTGCAATAGACTGGATGATTCTGCAGACATCAAAAGTAACAGGTTTTTCACTCCCGCTCATCGTATTTGGGAAAGCCTGACAGAACCCACTGGATTCCCCACCCCACTCCATATATTTGACCATTTTGGTCATTGGGCCTAGCGTCAGGCTGTCATCGAGCGTATCGCTGACCTGCCCCACCGGCGTAAGCGGGTCAAACGCTGCTCGCCAGTCCGTAATTAACCCGTGAAGTAATCCGGTTGTCAGTTCACCGGTTGACGCGATAAATAACGGTACATCGTCTATGTTCCTGACCTCCCCCGTTTTAACCGATTCCAGAGTGACATCAGCTTTAATGACGGCAATTGAATAGAACAACAACCCCATTATCCATGAGAATATAGGGACATCGTTTTTTGTGGGGGCAAGGACCCATTTCATTGATTTATAGAAGAGTCCAATTGCTGCTGCATATGCAGCAAATCTGAGCCATTCATTAGAACCATGGCTGGAAAAAATCAGCGCGATCCCGTTAAAAGCTGTATAAACAAAATCAATATCACCAATGGTATAAATCGTGTAATTCCATTCCCGCTATCGCCATAGGTCCGTTTTTTAACGTATGCCGTATCCCAATAAGCCAGGACCGTTTTTTCCTCAGTATTCTGGATGGACTGTACTTCTGAAGCGCTGCGGATCTGATTTCTGAAGGTTTGGTTTATTTTGTCTAGTTGGTCCTTAAACGATGTCATCGCCTCTGAAGGCAAAGTCATATTTGTCATTTTATTCTGTACACTACTCAGCAACTCTATCGTGAAATTTTTTGCCGCGATCGTGCTGATATCATTGATGTATTGAACACCCTCAGCAGCTGACAAGGTCTGAAGAGTCGGAATGATGTTATTAACACCTAACATGCTGATAAGTTTACGTTGGTCCTGCGTCAACTCAGTGTCATTCCTGACAGCCCGCTGAACTTCGAGCAATGTCTCAATAATGGTTTCAGACAGTCCTTTGAATTGAATAGACTCCTGACGCATTTCAAGACACTGTGCTTTCCTGTTACTGCGTAAATCAGGAGTTGGGTTACAAACATTTAACTTAACATTTCCTGTTCCTGTCCCCTTTATGAAATCAGCCGCTTTCATCGTAGGCGGGACGGGTGTTATCGCAGAATTTTCCCCATTACTATCCCAGCTGACGATAAGTGTTCCGGTAAGTGACATTATTTGTTCGGCCAGTTTGTAACCTGTTAGTTCAGTCACGCCCCCTACATTTATATTGCCGTTATCAATGCTCATGAATCCCTGGTAAACAATATTACCGGCGTATTTTTCCTTAAATGCATCAGGATCTTTTGCATAGTTCTTTTTGTTTACTTCACTCGCAGGCTGACTCATGGTGCTACCAAAATCCGGGAATATACCTGATACCATGGAGTCAACAGCGCCGCCACCGAGCCCGATTTTCTCAGTAAACTCCTGAGGAGTGCCCAGTCCGTTTTGCAAAAACTCATAGGTCGCGTTACAGCTGTCTTTGGCAAATTTGTTCAGCGCAGCGAGCTTGTCCTGAATGTTCGCGATAATCGCTGCACAGTCGGCACAGATTGCTGATACTGCCGTATTAAAGGCGTATACCGCTGAGCCCTGTGCGATACCGCGTCCAATCTGTACAAGCTGATCACCGTTGATCATGCTGAAACTGCCGAGGAAAATATCAATGCCGTTACACCCGACGCTGGCTTTCGGGAAACTGACGTTGACGAGGTTGGTATTCACCTGAGGCTGGCGGTATGAGAAACTCCCCCCAACAGCTCCTACACGTGACGCCGTTCTGACTGAACCGGGATCAGTTGATGCAACCATACCTGTGAATATGCCTTCCATGACGTTGGCAGCATGGACCTGCTGCATTGAGTAAGCCCCAAAAAACATGGCCGATAAAAGTAACTTTTTTTATTCAAAGGGAACAACGGGCTGCGAATAACGCATAATTGCTACTTTGCATTTTTTTGCGCTGCATGTCGGACAGGAGTCATATTTATCCGGCGCATGAATGAAGGGTTTTTTGCAGACCAGACAGTAGTCTTTATAATCCGCCTCACTCATCCCGTTGAGAACCTGAACTATCCTGTTAACCTGGAGCGGGTAGTATTCTGGCGAATATCCTGTCTGTATTAACAAATCAACCAGTGCATTAAAATCCATTTCTTTTGTGGATTCTGTAGGGTTTTGAGGTTCATATCCGAAAATATGTATTGCATTGTTCACAACAACGTTAGAGAGCAGCATCGCAGATTTTTCACCAAGCCACGACCCTACTCCTGATCTGGTATTCACTCCTTTGCGATACTCCAGTCTGTCAGCAACTTTACGGCCATACAAATGCGTTATCGTATATTTGTTAGCATCATATTCCAGTAACCTGATGGCTTTTGCCAGGCTATCCAGCTGGCTTACCTCACTCTTTTTTAAAACCATTATCCGTATCTAAAATTTCTTTAACTTCTCATACGACTCTTTCAGAGTGAACTCTACCCGTAAGTTTTCCATATTTTCTCTGGGTATAAATCCCTCAAGCAGATCAGCCAGTATCTCGTACCCCCACGCATAAACTTTGGAACCACGTCGACCGGTATCATAGGTTATAAACCGGGGAAAGAAGATCACATTCGTGACCTCAACGAATGCAGACATTTCTGTTTCAACCAACATCTGAAATGCATCATTTGACAGGGCTAAATAGGACTGGACAAAAGCAGGTTTAAATCTGGCGAGATTCCACAGATTAACGAGGAAGTTCATCTGTATAGAGACAATATTTTTCCGGAATAACTCAAGGTCGACAGGTTTGTAGACATAACTTTTCCCGCTTATTAATTCGCACGGGGCATTGGGTTTCAGCTCTGAACTGTCAAATGGTCGCCCGTATGCATCAAACTTCAGGTAATGCGAGTCATCCAGGATCAATTTGATCAACTCGCTCCATAAAACAGGTTTTCCGTTTACACGCGGAATTAACAGACTCCCGGGCCGTGCCTCTGATTGTGCAATTCGATTAAGACGAGTATCTGTAGATGGATGGAAAAAACGGCCTAGGAGGATATCGGGAATATAGCGATAATCCGACGCGAGTTCACGAGGCAACACGCTGAGCAGCTTTTGCTGACTCCGGATTAACTGTAACTCCGAACGGAGAAACGCTTTAATGACCGAGTCAGTCTGTACGTTTTGTTGTACGTCCAATGACTAAAATTAACAAAATCTCTTTGCTGATGTTCTGTTCTGTGTTCAGTGCTTTTTCAAACGCAGAATCGATAATGGTTTCTGGAACACTGGAAACGTCATTACCTGATGTCAAATTTTCGACCAGCCCAGCTGTAAATACTGCATTCGTAAAACAAAGCACGGTGACTGCCATTCCGGTTTCGGATGGTTGCGACGTTTCTTCTGATCCCAATGTGAAAAGTACCACTGGTAGCCTTAAATGTGTGTTTGAATGGTTGCCTAATAACTCAGGTATGCCGGTTGCCAATGGATTTTCTCTAAAAGGTATTCCTGCGATAGCTGGTGATATCAAACTGCCCTGGCAAATCGCCTACTACTCGGGGACAGAAAGAGAAAAAGTCATCGTCAGGGAAGGGGAGTACATCTTCAAGACTGTTGCCCCAGTCGCGCCTGTGATTTCAACTATAAAAGGTTCAATGAGCAACGGCTCTACCGGTCTATCGCTGACTTCATACATTAAAAATGAAACGCTCTCGAATATTGATATCACCGTCGAACCGCGTGACTATGATATGGTCGCTTCTGTCGGCTCCGGAACCTCATGCGCCATTGCTGCTGGTGCATCAAAATGTACCATTACGACCGGCAGTGTGGGTATTACCGATGGAAGTTCAGATTTCGGCACCAGGGATGTAGGTGTTACCTTAAATTCATTCAATAATTACTTCTCACCACCCGTGACGTCTAACGTCAGACTAAGCTGGGATTATCGTGCTCCAGCGGTAGATACCACTTTCTGGAACGTTTCTAAAGAAGCTCGCGCATTCAAAGTCGGCGATAAAGATATCTACGTTGCTCCCCAGACGATCGCTGTCGCTGTTTCGGTACCGGCCCGGTCAGATACCAGTGACTGGTGGAAACCGGCTGCAATGTCGCTCACACTTGCACCTGATGGTAGTTTCTCTCCAACCACAAAAGTTACTTTAGATGATGGTACGGAGCTAAACTTCAACAAAATCTGGTCATCACCATCCCGCCGAACTCTTCAGCCGGTTGCCGGGTACCAGGAAGTTGCGGGTAAATTTGTCTATTTCTTTGACATAAGCGATCTGGCTAGCGCGTCTTACAATGCGACGTATTCTGTCTCGAATACAGCGGGTAACGACTCGAACTACACAGAGCCTGAAGCAAAACTTATTCTTTCTGATGAGCCATCTGTTTCCGTCTATAAGGAGGGCGCAGAGCTTGTTAAGCGTGATCAGGTTTACTTCCTGAATGAAATCGTTATTGCTGCATTCCAGGGTGAAGAGGGCGTGGCCGATATCAAGAGTGTCGTCATTGACAATGTCATGGCTTCCTACAGCCCGACCAACGTCAAAGGGATCTACCGGTTGCAGGCGATGCCGTCACTCGAAACAAACAAAGTCCATACTTTGACGGTTGTGGCTGAGAACGTTAACGGTATATCGAAAACGTATAACATCGATTTCACCTATATGCCGATGACTTTCACGCTGAAGTCCATTGACTCTGCATCCACAATTTACAGTTACGTGCGTCCTTATACCTCACTGGTTACACAGCTATCAGGGAATACTTGTAAGATTTTCTCCACTGAGGAAGATGCACAGGCGCTCCTGAGCCAGTTCGGTACAGGCGTTTACGGCACAGCCTGTTATGTTCAGTGGAACAACGTTCCATCAGGTCTCGAATTTTACTCGAAATCTAAGGCGCCAGGCCTGACAGGTTACTTCTCTAAAGTTGGCGATAACGTCCTTGACTACAACGTCTATGTGATTAATACAAAAGGCTCCAAAGCCCTAGCCACCCATAACCGTAAAACGCTTAATGCCGTTGAACCGTTTGCACCGGAGATTTCCTACAAACTAAGTAAAACCGTAGATACCCTCGGTAAGAATACAGCTCTGGTTTACATCACTGGCGGGGACGCTGCTAAGGTACTGGCAAAATCAGTTCCTGCAAACATTGTCCTTACGACTAAGGTAGAGGGCCAGGACGCTAAAACTAAAACCTACAAGAATAAGTCGGGGGGTGATACACCGGTCACTTATTCTGAGCGTATAAAGGTCCCGGCAGCACCTTTGTGGACGCAAACGAATGTCAATATCGATGCGGCCTATGAAAATGAAGCCAGCATAAATTCATCCAGTGTGCTTAAGGTTTATACAGTTCCTAACTTCGGTATTCGTGCCTACATGAAGGTTGAAGAGCGTAAATCAGCGACAAGCCTCAAGGTGCCGGTGTCGGTTAACATTGGGCAATGGAATAACAGTTGTAACTGTACATTGTACGATGCTTCCACTATGGGTAACTGGGATGTGGTGGTGTATAAAGTCACTTCCAAATGGGTGACTGATCAAGAAACCGGTAAAGATGTATCGGTATCAGAGCGCACACCACTGACAGGTAATCTGGCCGTCAACTCTGAGGGGATTGCGACTGGTGAGCTCAACATGGATGATCTGACACTGGGTAGCCACCGCATTATCGCCGTTGCAACGGTTCGCAGCCCGTTTGAAGATTTTGTTCTCAAACGTGAGACGTCAACAACCAATATAAGGGTTTATAAAGGGGCTGACCTCGAAGGTGGTCTGTCTAAATCGCTTATTGTCGGCCGTGTTCCTCTGTCGGCAATGGTTTCATTCAGGACGAAAAGTACCGATGATTATGATTCCCTGAGCCCAACTGAATGGCAGATTTCCAGTAACAATGGTTCGACCTGGAACACGATTGAAGATATGACGGGTCTTCGAAGCGTCAGTATTAAACAAAAAGAGGTTGGTAAGTGGCTTTACCGTGCCAAACTGACCAACAAGTACACCGGTAAGGTCTCCTATACCGATAATCTCACAGTCGTTGCGTACAGAGAGCCGAAACCGGTTATTTCAGTGGGCAAGGTTCTTGAGGGCCACAGCATCCCGGTAACACTGACTGACAACAATGAAGATGTACAGGGCAGTGCAGTTGAAGTTCAGTGGTCCGAGGATGGAGAGGAATGGACTGAGGGCGGCGTGAAATACATGATCACGTCCTCTGAGGTTCCAAAATATATCTTTGCAAAAGTACGGTATACCGAGACCGACGATATGGCCGGGACATCGGCATGGAAAGAAACCAGGGCCCGAGTAACCGTCATTAAGCACAAGAAATTGTCTGTTAGGGTCGATGGGAACTCGCAGGTTGAGGTAGGTAAAAAAGTAACTTTGCAGGGTACCTATACGAACCCAAATATCGAGTATTCATCTGATGCTAAGGTTGTCGAGGAGTGGGTGCTCCCTGATGGCAGCATTAAACAAGGTGGTCTGCTGGATACTGTCCTGACCGAAGACATGTTAGATGCCCGTGGGTATGCAGCCTTTACCTATCAGGCCTACATGCCGGAGGCACAGGACAGGACCATTGCGAAACGTAAAATCAGCGTGAAATCCTGGGTATACAAATTCCCGCAACCGCGCCTGAATACAAAACTGAAATACACCATGATCCCCTCAGAGCTTGCTGTATCGGTCTCTGACGTGGATGTATCTTATCCGGGTGTTGTGTTCACCCAGGACTGGCAGTACAACAAAGATGCGATGACGCTGTCCAGCGACAATAACGGTAACAAGGTATTCCAGGTAACAAAATCAGGTACCCATACACTCACTTATGTCCTGAAGGATAACCGGAATAATGAGGCCCGGGTTGATTATACTTTCGTCGTGAACGAACAGAGCCCGATGGAAATAACGGTTAACCCGAAATACTCCAGCAAGTTTATGAGGGCACCGTTGGATCTGTCCATGAGGTCAAGTGTGAAGCTGGCCCACTCGGCAGACTCAATTGATAATGTAACCTTTAAGCTGAATGGTAAGCCTGTTGATGGTGGGAAAAACTACTGGTCACAGACGTTTGAGAACATCATGGAAGGCACATATAAGCTTGAAATGGACGTGGTCAGTAAGCAGGGCCAGAGAGGGGTTGTCACGGTAGACTTTGACGTGATACCGAACACCCCGCCGACCTGTAACCTGACATACACTGAGACCCCGCTGAGCTGGTCATTTACATCGAAATGTAGTGACCCTGACGGTAAGATTTCCAGTTATGTCTGGAAGGTAAATGGACAGGTTCGTGGTGTGTTCGGAAGCACTGCAACACTGTCCAAGGCTCAAAACAAAGGTAAGCTGGTGGTTTCTATCACGGCATACGACGACAGCGGAGATACGGCGACAAGCTACATTACTCTGAATAACTAGTTTTTTAACATGAGTCTCTCCGGAAATGCTTATAATTATTTGTTCGCGTGGATAGGCAATCAGTTTTCTAGTGAAGTATTGCGAACCTGCCAGCATATTGTTTCGTGAAATTATGTAGATTTCCTTATCAAAATTCACGGATGTAAATTGATTGACTTGTATTTTATAAAATCCTGTTTTAAGTTTCTTTATGTTTTTAAAATCCGATAAGCCAGTTACTTTGTCTTTGCTGGTCAGTGTTTTTTGCACTGGAGAATTTTTATAATCAATTATTTCTGTCAATTTTGCAGCGCTTATTTCTTTACCTGGTATAACGGTAAGAGCTTTGGGGGTGTCTTTCCCAATGATGTAGACCACGGGAATGAAATCATAGAATTTCGCGCCTTCTTTAATGTGCAGTATAACGTAGCTGCCTGGTTCTACCCAAATCAGATCTTTGCCTTCAGATGCCAACGTTGCGTGTCCATTCTTAACAATGACAGAATAATTAACTTCTGGTAGCGAAAGGATTAATGGGAACGATGCCGCCTGATTGCTAATCCGGATGTATTTCGCATCGTCGACTTTATTCTTAAAATAACTCGTTTTGCCTTTTACGGTTTCCTGGTGCTGGTCAACAATAACATCCGAACTGAGCTGAAGCTGAGAATCGGCCATAACATTACCTGCGGTGGGTAGCAACAAGAAAAGACATGCTAAAGCTCTAAAATTCATAGCAACTCCCGGATTCTGTTTCGGTAATGTCAATAAATCGAATTTTGAAGTCCAGTGGTGCAGCTGATAACCCATATGAGCATACTAGATGATATTCGTACGATCGGCCTGAAAATGAAAAATGAACAAGCAAGCCTTAAGGAAATTATCCTTGAGTCAAGCCGGGTAGATGTTTCTGATGAACAGGTCGATGGATTAGACCGTCTTATCTATAACCACTGTTTAAATAAAAAAACTCTCTCTGATTTCTTTGGTAAATCAAGAAATACATTTAGTAGAATTCTTTCCGAACTACATGAGAAACAGGTAATTGGGGAACCCATTTTCCAGAACAAGAGTCACCTGTATACCCGGTGGGATGTGCAAAAAATAATTGATGCAATGGGCACAATTCAATATCGCGAAATGTATTTACCGCGAGTCATCGTGATTGAGAACCACAAAGGTGGAACCGGTAAAAGTACAACAACAGTAACACTCGCTACCGCAGCTGCTTTGGATCTTAATCTAAATGCAAGAATCCTTGTAATTGACCTGGACCCGCAAGGTTCATTGGGTAATAACCTTATTCATACCACTAGCGATGATAGTGTTTATCTGACTATTACCGACGTTTTGCTTAGTGAAATTGAAGATAATGATTTCACTCAGTATATAAATCAAGGTTACACGGAAGAACAAATAATTGGGGCGATGGCCTTTTCTACACATTTACCTAACATGGATGTAATAACAGCTTTCCCGACTGATGACAGATTTACTGACAAATACTGGAGTCTGGATAAGGAAGCAAGACTCAAGCTACTAACTCGGTTTCGCGATGTAGTTATCCCTGTATTGAAAGAAAAGTACGATCTCATTTTTATTGATACACCACCGCAAGATTCTCCAATCATTTGGTCAACAAATGAGGCGGCTGACGCAATTCTTGTTCCGATTACACCCCGTGAATATGATTTTGCTTCTACCACAAACTATATGATTACTATTTCAGACCGTCTGGCACAATTGCCCTCCAAAGGCGAAAACATTAAATGGCTAAATGTATTGGCTGTGAATGTAGATGACAGAAGCCAGCATGAGATTCGTACTTTAAATAAACTTGTAAGAACTGTACGTGACCGTTTCATGACAACAAATATTAAACATTCAGAAGCTTTCGTTGCAGCAGCTGAAAAAGGTCGCACTGTACTCGATATTAAAAAATCAGAAGAGCTCTGTTCTTCAAAGCAGTATGATATTGCGGAAATGTCTGTTCAGTCTGTATATCAACAACTTATCAATGAGATTAAAAGCTTTTCAGTTAGGGAGGACAGTGAATAA
-
-
-
ATGAACAACTCACGTCTCGCAAAAGAACTGGAAAGATATAACTTAGGTCACTTCATTCCGGTGGTCGACAGAATGGTGGATGCGCCTTATTTTTTGCTGGAAGATAATGCAGTAGGCTTCTTTTTTGTCTGCAACCCGTCACCTGGATTATATGATAACCAACAAAACCTGATGACGGATCTGTTTAAAATGGATTTCCCTGCTGAGTCCATTATGCAAATGACATTGACAGCGTTACCTGATGTCAATACTTCATTGTCCCGATGGTTACGCCGACGCGGTAACAGAATGGGGGGCGGGATAACGAAAAAGCTGACCTGCTGACTGTATACTCACTCGACTATCTGACGAAAAGCCAATATGATCCGTTGAAGGTTGCTGATGGTATAAAAATCACTCAGGCCGATGAGTTAAAGCTCAGGAATTTCGAATTATGGGTAACCGTGCGGATACCTATTAAGGGTTTCTCGCCAAGCGAATCCGAAGCAATGCGACTCGATGCACTGTTTAAAGACCTTCTGGCAAAACTGAAAGGGTTAACCCTTTCTCCAATTATAGGTGACGCTGATATGTGGTTATACAGCGTTGATAAAATATTGAACCCAGGCAAAGACTCCAGATGGAAATATGGCGGTCTTGAATCCAGTTCATTAATGCCACTTAACAAACAGGTCAACATTCCAGGCCGGAAGTATGAGGTAGGGGAAGATTATTTTTCCTCATTGACCTCTGATGGTGATGAAACGGCTCAGCGTTATTTCAAGCACCTGTCTATGACTAAATTTCCTGAATATGTCAATTTTGGGGCCATTTATGAGCTCGTGGTTGACTGGATGACTGGAAGTAAAACCATTTTTTCACCATTCATTATCAATTACTGCGTCCAGTTTCCATATCAAAAGAAAATACAGAAAGAATATCTGCGTTATAAGGCAATTACAGATAACCAGTCAAAAATTCCAATTGTCCTAAAATATCTACCTCGTCTCGCCGATATGGATAAAGATTACTCGGCTTTGACAAGAGAGCTGGAAGATAAAGCAAAATTACTACAGACGTACATGACATTTATTGTCATGGACAACACTCTGGAAAAAGTGAAAACGGCTGCAAAAAGTCTGATGAGCTACTACAGTGAGAAAAAATAATTGTAGCAGATGACAGTTATATTTGCTTCTCAGGCGTAATGTCAGCTTTACCGTTATGTAATGACCCATCTACATTCAGAGATATGGATCGTGGAGATGTCATGACGAACACGGGCGCTGCTCACTTAGCTCCTATTTTCGGGCCGTGGAAAGGAAACTCTGCGAATCCGGTTATACCCTTTGTAACACGCGAAGGGCAGCTGGTCATGATTGATATTTTTGAAACATCTGCTAGTTACAACGTATGCGTAGGCGCAACATCCGGGGCAGGTAAATCATTTGCAGCAAACAACATTATTCTTAACTATCTGTGTTCTGGTGAGCATATAAACCCGCTCTACCATTTTGATGATGTGCGTCAAATACTTACTTCCGACAAGTTCGCTCCACCGCTGGATCTGAATGGCAAATTTAATGCGTCACCAGATGGCGCTCAGGTGTTTGTCGTCGATATAGGTCGCTCATATCAGGGTCTTGCTGAACAGTTTGAAGATTCCCAGTTTATCGATTTTGGCGTTGATGCTACTTTTTCTCTTAACCCATTCGCTTTTATGGTTAAGAAATACACTGGTGATGAAAATCTGGATGGAATCGCGAAAGGGGAAGATGACACAAACAAGGAATCGGATCTGATTTCACAAACTATTATGGTTCTTAATCAGATTAAATTGATGGCATCCAGTAGTGGTAATATTACAGATTACCAGGAAGCTGAAATGCTTCGCCTAATTATAGAAGAGGCTAAATCACCTGAGGATAATTATTTACCATCTGTCACCGGGTTTGCCATAAAGTGTAAAAACCACTCGAAACAAGAGATTAAAGATATTGGTGTGCAGTTGGGGCCGTGGTGCGAGGACGGTATTTATGGGCGCAGGTTCACCACATCATTGCCACCAATTGATTTTGATAGCCGGTTTATTGTACTTGAGCTGGAAGAGCTTAAACCTACCCCTCATTTACAGTGGGTTGTGCTGATGTCGATTATTCAGGCTGCTCAACATGCTATGTTTATTAAGAAGGATGGACGTCGGCGGTTATTCATTCTTGATGAAGCGTGGGAATATATCGGTGAAAGTAACGGTGATGACGCTGCTGTGAATTTCTTTACGAAATTCCTTGAAGCAGCATGGCGTCGTTTCCGTAAAACAAACTGTGCTGGTATCTGTATTACACAGAGCTTCGAAGATTTCTACAAGTCTCCAATTGGTATCGCAATTGCCAACAACTCGCCATGGAAATTTATCATGAAGCAGTCACCAGAGGCGATTGATTCCATGGAGAAGAACAAATACATTTCAGCATCCTCAGCAGAGTACGAAAGAATGAAGTTGATCAGGACTGAAAAGTTTGTTTTTTCGGAGATTATGATCCGTTTTGAGAATGTACAGCAAATCGTACGTCTTTATGTTGACCGTAAGATGGAACTTTGTTTTACAACTGACCCGGCAGACCGTCGCAAAATCTGGGACCTTATTAGTGACGGATATACATATGCGGAAGCAATTGACAGGGTTTACGAAGAAGAACTGATTCAGTTAGGTGTGAAAACACGGCAGGTAGCTTAAAAAGAAAAGGGGCGCTAAGGCCCCTTTTTTATTGCAGGATTACTGGTTGTGACATTACTGGCCGCAAATCAACAACTACTTTATCCCGAGCTTCATCGATATTTACACCTAACGGATACTCTCCCGGAAGAGCGCTTGTGACCACAACCGGCGGACTGTTCGTAAAGGCTCTCTCTGCTGTTGGCGCTGGTTTGTAAATCATGAGGGCTACATTTCGGTAGTCTTTATACAGGATACCGAAAGTCTTTCCTTCCTGCGTATCTGGTATCTCCACTTTAACGGGAGTCACACCGACTCTTTCCTTTGTAATCACATTAATGACCGCTGCACCCTGTGGATTGGAATCAATGGTGTAGGTAAAGGCCCAGGTTGGGACAGTTGTCATTGCTAAAGCGAATGCAGCTACGCTTATTTTCTTAATTCCACGAGCTATAAATAACGTCATACACTTGGAAATATAGGAGCTAAGATGGCATCGAGTACTGAAGAACAAGACCGTGTTATACGAAACATGGATAAAAACACTATGGTTATAGCCTGCCCAGGAAGTGGGAAATCATTCACGATGAAAGAAGGTACAAAGTCCATTTTTCAGCGCCATCCTTTGGCAAGGGTTTCTCTAGTCACCTTTACCCGGGCAGCGACAGACTCATTAAAAAATAGCCTCCAGAAAATGATAGAGCCTAAGTTTATGAGTAGGATAGAGGTAGATACTTTCCACGGGTTTATAAAAAAATGGTTAACCAGTCAGGCTGGAACGGTGGGCTGCTGATTGGTCACAAGCAAATGGCAATGGTTTCCCGAGTTCAAAAACACCTTAACTACCATGAAGGTGTCTACGACATTATGCCATTCATTGACGGGATTGGTCGTGAGCTGAACCCAGACATTATCAGGATTAAATATACACGCGAACAGGTGGCCTTCTACAACGAGTACATGAACTTTTGCAAAAAGGATAATGTTGCTGACTTCAACTCACTATCAAAGTATGTAGTGGGCATGTTGAGTGCCGACAAGATGAGACCATTAAGCATCACGCATCTGATTGTTGATGAAGTGCAGGACACCGATAGTATTCAATTTACCTGGATATCTGAGCATGCAAAGAGGGGAATCAACACAACGATTGTTGGAGATGATGACCAGACCATCTACAGTTTCAGAGATGCCGGTGGTGTAAAGATTTTTCGTCAGTTTGACAAAGCATACAACCCTAACGTTTTTCACCTGACAAAATGTTTCAGGTGCGCTCCGCTGATCCTCAAGTATGCAGATACCGTTATCAGGAAGAACAAGGCCCGTTATGAGAAGAGCCTCGTTTCTGGCAGAAAAGGTGATAAGGGGAAAGTAACTTTTATACGGTCAGCTAACGCTGAGGACCAATTCGATGTGATTAAGGAGCTGGTGGAGCGAAACCCTCATGACTGGGCAATCCTCAGCCGAAACAACACAACCCTAGACAAGATGGAAAGCTACCTTGAAATGCCTGTAACAAGGATAGGGGGTAAATCATTCTGGGAAGGGTTAGAGCCAAGTAACATCCTTCACCTGTTCTCCTTTTTCCGACAGCCTGGCAACATTGGGCTGATGAAAAGAGTGCTGTCCTTTTTCAATGAGGATGAGCAAATTCTGGATATGGTCTGGAAAACCATGAGCACCAGAAAAGTAACTTTTCAACAAATTGACCTCCCTCATGATGTATCTGTTCTTACAAAAACGCTTCATAAGCACATGGTATCGATGATGACAGATACACTGATAAAAGAAGAAATTGAAGACCGTTTTAAAAAAATCAAAGATTGGCTGGGGATGGCCGGTTACAAGATGTCGAATACAAAAGGAGACCCGTCTGTAACCCGTATCTCTTTAATGTCCTGTTACCGATGGGCCATAAAAGATGGATGGCTCAAGATGCTGAATATTGCAGCTGGAATGACCATGGGAAGTAAAAAGGAAACCAGTGAAACAGAGCAAAACGGGATCTGCCTCTGTACGCTTCATGGCTCAAAAGGACTCGAATGGAAAAAAGTAATCATCATTAACTGTAACCATGATCAAATACCTTCACCGAAGGTTATTGGTGAGGAAGGAATAGAAGAGGAGAGACGTTTGTTTTTTGTTGGGATGACCAGGGCAGAGCTAGAGCTTTACATTACCTGGAATGGCAAACCATCAGAATTTATAACTGAGTCGTTCCCTAAAGTTGTTGAGTTATCAGAAGAAAATGCAGTTATCGAGGGTAATGAAGATTTGTGTTTACAATGAATGAAAAGAAAACTTTTAGGACTACTAATCACATTAAACGTGCTGGCTCCAGTTGTTCATGCTGATGAACCGTTCAGTATTCCTGCGTCAGCAGTAAATACCCAAGCCTTTGATGAGCCGCCTGACTCGGCCAAAGCAATGGATATTGTGACCAATGCCGTTAAACAAGTGCCAGGAGCCTTGGCAGTTACCCAACCTCCTATAAACAGTAACCAGCCACCGATTAATCCAAATCGCCCGACTACTGCTATTCCTGCTGCTCCAGGGCTATCCCAGACTAGCGCTTCTTCTGCTGCTGTTCGTTCAATGACCGATTCGTTAATGAACAATGCACCCTCGGAAGGACCTGGTCAAAAGGCAGTCAATGAGGCTAAGAAGCGTTATCAACCAATGCAAAACGTTACTGTACCTCCAGGGGGAAATATTGTTCTTCCTGTTTCATTAGGTTTACAAAACCGCATCCAGACTTCATTTAAGAACGTAAGTGTTTCAACAACCGCACCTTCAGAAGATACAACTATCTATGTTGAAGGTGGCAGTGTCTTCATTACGACAGTAAAAGATGCCCCTGTAGGCATTATGCTGGCCGAAGAAGGGGTGCCAGAATCAACTTATAACCTGACGCTGATTCCTATAGATGTGCCCGGAGCCATGATTCGTGTTCAAACTCAGTTAACGCAAAACATGGCTATTGAACGTGATCGCCATATAGCTTCCAACACGAATAAAGTGCTGCTGGAGCAAGCACAATCTGGTGAGCTTGACGAAAAAGCGATTGCTCAGGATGATCGTAAGCAGAGGATCATCGATATCCTTTATCCGGTTGCTAATGGTGAAGTACCAACCGGTTTTGCACTTCAGTTGGATAAACTCTCGGTTATCCCTAATAACGAAAAATCACCTTGCCGATTTAACTTTTATGCGAAGCTTGGTCAACGCCTTATCGGTGCTCGTGAACTTGTAGATGTCGTTCTTGTTCAAAATAACCTGACTTATCCAGCGGTTGTTGATGACCAAAAATGCATTACGCCAGGTGTTATTGCCACTGCGATTTTTGATAAAGCATTCTTGCAACCTGGTGAAAAAACAGAGCTGTATATTCTTCGTGACAAACTCTACCAGGAGCGAGAGTCACGTGTAACTAAACGGCCAAGTCTGATTAATGAAGGTTAACATATGAAAAAAATTATTTCTTTGATTTTATCCGTATCCATAATAACTAACACACTGAGTTGGGCATATTATGTCACCCTGATAAACATGGTATTGACCCCAAGGGTTTATGCCGCAAACGAAATATATGAGAGTCTTGAAAATACCTTTGACCTAAGTAACCCCGCTGCAAACAGAACCGCAACGGTTACGACAGATAATATTCTGGAAAAATATAAGAGTAGTGAAGGGGGTTCATACACTGAGAAACTGAATTCATACGACAACACTGGCTCTTCAAGTGTTGATATGAGTAAGTACAGTGGTAAGCAGTTTTCTAATGAGGATGTATTAAACTTTGCAAAAACAGACGGAGCTGATATAGCAGGAACAGTTTCACTTCCAAAGATGAGTGGGAATAACATAACAATTAATGGAACTGAAAATGGAGGAAAGTTACTTTCCAGGAATGAAGATGGAAGTATATCAATTAAACCTAACCCTAATGCTGGTGGCAGAATAACGGGCACCAATACGGCTGAAATGTACAGTTCAGAGCAAAATAATGCTGATGTTCAGTTTAATGCAGATGACAGTTATGGGGATGAGAAGGGGTTTGTAGAGGATATTAAAAACAGGAAAAGTCAGCTTTTTACAGCAAACAGCTATGACGGCCAGGCCTACCGGTCGCTGGTGTCTGCTACCAAGTCGAATCCTATACCTAATATTTCACCAAATGACCCTATGTTCACGAGTGGAAGAAGCGAGATTGCCAATGCAGCAGCCGGAACAGGGCAGTGGCTACAGAATTGCTCAACGCAGACAACTACTTCAACAATTGACAAACACACTCCAGATTATAAGGAGTATTACTGTAATGCACCTAAAAAGGATAATTACAGCAGTTGTACGATAACTCGTGAATTTAGTGTTCCTGTATACATTTCAGGAGGAAATGGCGACCTAAGCGTATGTGGTGACAATTGTATAAGAGTCTGGTTCGGACGACATGGTGATGACTATTTTGATGAGGGCGTGCATGAAAATAGTATGTCACTTCATTTTCACCAGGATGCTGTCATTAAATCTGCCAAAATAGTTTCTGCAGAATGGGATGATCACATGCAGGTCAAAATAGATAACACCCAAATTTTCGCACATATAGATGGTGAATATCGTGATCCGGGTTATGGTTCGCCAAGAAATGGTCTTGAGAGAAAAACATCAAATAAACTACAAGAGCCTATTGATGTTACTGAACAAGTCAAAAAATCAGTATACGATGAGTCAGACAATGAAGTTGAAATGTCATCCACTGTATGGGTAGGTGGTAAAGGCGAAGGGTATTTTGAAGTAGAATTGATATTTGAAAATATTAAACTTGAAGACAAACACATACAAGAACCAGCAGGGTGCTATGAAGCTGTAAAAAAAACAGACTCATTTTGTCGCTTTGATAGATTTAACGATTTGGATGTTGGAACAAAACGACTACCACAGTCTATTCTGCAATATGCGTCACCTCTTTATGACGGAGACACAAACAATATAACCTGGAAAACAAACCTAGAAGGTTATTTCTGTGACCCACTAGGAAAAGAAAAATTATGTCAGTATGACGCATCAGGTAATATCTTGAAAGATGCTGATGGGAATGATGCCTGTTACAACTACGATGATATAAAGACCATGCCAGATGCATGCTCCAAATACTCCACAAACTCGTCGTGTTCGATGTCAAAACAATCGTGTGCAGAAGGATGGTTCGATGAAGGCACGAATCAATGCTATATGTATGAACAAAAATGGACTTGCGATGAAGGCACAACAAGAACCGTTACTATTACTAATGAGTCTAATACTTGCATAGGTATGATCCCATGTTCTGGTGGTACGTGTAATACTGGTGCAAATGAGGAAAATAAAGATTTTGGAAAAGTTGTTGCCTACACAAGCATGGTCCAGAATATGCAGGGTGACGCAATGTGCAGCGACCCAAATGATTCAAACTCCTGCATTGTTTTTTCTGGTGAGAAGCAATGGTGCGGTCGCTCTGTAGGTTTTGTTAATGGACTCGCAAAAACTGACTGCTGCGAAGCTCCTGAAGGAGCAGCTGGTAAGCTTGAAGCCATTATCCTGGCAGGTACCATGTTGAGAAATACAAACTGGAGTAAAATCTCAGCTAAGTTGACGACCTGGACTGGAGGCGAATCCGGTACCTGGGCCTCTATGACTAATTCAGTAGGGCAATGGACGTCCGGAGTATCGTCAAGTGTGGGTCAAATGTGGCAACGAGTGACCGAACCCCTGACGTCAGTGTATGAGTCAGTTACAGGCAACGTTTCTAAACTGATTGGATCAACCACAGTAGAGGGGGGTGGTTCCGCAGCCGCAACTGAGCTTACCAAAGACGGGTTACAGACTGGAGGACTCGCTGCAATTAAACAGCAGTTAATGAATAAAGCTTACGACATGTTACCCGACGCAATTAGGGACTTTGTTTTTGATAAAACAGCAAGTGCAGCCGGGCAGGCTGTTTTTTCCTCAGCTGTTACCAACTTTATGTTGGCCTTGAATGTTATTGGTTGGATTTATACAGCTTATCAAATAACAAAAATGCTTCTCGAAATGCTTCTTGCCTGTGACCAAAAGGAAATGGAGGCATCAATACACAAGAATCAAGGAGCATGTTTTGTAATTGATACCGACCGTTGTGTTAAATATCTGAACGTTGGATTCACAAAGAAATGTATTAAAAAAGCAACTGATATGTGTTGTTACAACTCGTTATTATCGCGAGTTATAATGCAGCAGGCTTATCCTCAATTAGGTATTAATCCCATAGAAAGTGGTTGTGTAGGGTTAACCATATCTCAGGTTCAGCAACTTGACTGGGATAAAATAGACATGACTGAGTATATTGAGTCTGCCGTTGTAGCAGGGGAGGTCCCCGATGAATATGCAACATTTACAGAAAGCTCAGTTGCTAACATGGGTCCTTATAAGAACGACAATGCACAGTTACCTTCTGAAAGAGCATTAGAGTCAATGGGTGGTGATGTCAACATGACAAAAGCTAGGGAAGAGAATACGCAGGCTTTGAAAGCAGAAAATGTTGACTGTTCATACTTACCAAGACCAGCAATCTGCGATGTAGGTTCAGTTTACACGGACCCTATTACCGGAGCTATTATCAAATAATGATTAAAAAGTTACTTTTGCCCGCATTTACTGCCCTTATGCTTTCTCTGGCGCTCCCTCGTATGGCAATAGGTGCTGAAAACGGTAGTGGTATTTGTCAATCAGCTGGCGTATGGAAAGGGCTAATCAAAAATATTTGCTGGAGCTGTATTTTCCCTATGAGAATTATGGGAGTAGGTAAAGCACCAGAAGGAGCAGCCCCTTCAGAACCTGTTTGTTTCTGTACTGACCAGAACGGGGTTCCTGAGGTTGGCTGGCAGCTTTCGTTCTTTCAACCAGTAAAAATGGTTGAAGTAGTTCAGTCCCCGTGGTGTTCACCAGTTCTCGAAGGTGTAAGCCTGCAGGCATCGAGTTTTGATATGGGCAAAGGCGCTACCAATAAACCGAAAGGTGGTAACGAAGCGGGGTTTTATGATGTTCATTTATGGGAATTCCCGATACTGGTCATGCTAAAGCTTCTCATCATGGGGGATTGTACGGCCGAGCCATACATTGATCCGTCTCTGACATATATAAGTGAGGTAGACCCTCTTTGGGAAAATGACCTTCTTACGCTCGTTCTGAATCCAGAGGCTGTAGTGTTTGCAAACCCTATTGCTTCTATGTGGTGTGCAGCAGACTGCGTCAAAGTGACTGCAGGGGCAGATAACTTGAGTGCACACTTTTGCGCCGGATGCGATGGCAATCTATATCCGTTAACGGGCCACGTATTTGCGAACGACGATTCAGTCAGAGTTTCATCTTTGCTGACACAACGAATGATAACAAAACTTCACAGACAAGGAATGCTGATGCAAACGATGGGTAAGGATGCGATGTGTGAGCGAGGATTTAGTTACTTCATGCCAAGATCGCAATATCGTTTGTCGATGTTATACCCCGTTCCGGAAGCAGAAGGGCCTGAGTGTTGCCATCGATTAGGTGATTCAGTCCATGACTGGTCCACTAGAAAAGGCGGGCGTAAACGAATAGGTGTTAATAACTACGTATATATGCTGTGGAGATATAATGACTGTTGCGTTAGATATATCCCTTGA

>pCFSAN002050-1
ATGTTAAGCAGTAAAAAAAGGAAGTCCC
CTACAAATATCAAAGAATCGCTCAATGATAACGCTGACCGTTTTTATAAGATGTTTCGCA
TTCATACCACGGCAAAAGTTGCTATGTCGCTAATTGCCATGACCGCTGTAGGGTTTTCTT
TCTACAATCTTTACGAACAATGGCAGGACGCTGAAGGGAAGAAAGACCATATAGCTGTAA
TACGGATTTCTGGCGAGATGGGTACCGGCTCGGAAACGGGCGATGGAACAGTGATCGCAA
CAGCTCTTGCCAAAGCTTACAATAATCCCCATGCCAAAGCAGTTATTATCGAGGCAGAGT
CAGGTGGTGGTGGTCCCTCTGACGCCATCATTATTTACCGCCAGATAAACGCGCTTAAAA
ACCACCAGCCACAGATTGAACGCGTATCAGATGCCGGTGGCTCTCTTTCATCTGTAGCCG
CTGACAAGAGTAACAAAACCGGGAGCACAGAACGTGGCGATGAAGCACGGTCGAAGCAAA
ACTCCCTCGAAGTACTCTCCAGCGGTACCGGTCGTTTTTTCTCTGATATCGCAGACTCAT
ATAAACCAATCATCGTTAGTGTGAAAGGCATATGCGCATCCGCATGCTATTACGCGGTAT
CGCCCGCTGATGCAATTTATGCCGACAGTAATGCCCTGATCGGTTCTATCGGTGTGCGTA
TGGACCACTGGAATCTGTCAGAGATCATGAGCACAGTAGGCGTCAAGAATGAGCCCCTTA
CGGCCGGTGAGTTCAAAGATGCTCTTGACCCCTTCCACCCATTGTCCGATTCAACGAGGG
AGTTCATGCAGAAGGAGATCCTGAACACGATGCATGAAAAATTTATAACTGATGTTGAAC
TTGGACGGGGTAAAAAGCTTCTCTCGCGTCATGATGCCGATGCTGTTTCTCTCTATTCAG
GCCGTGTATGGCCAACACCTCAGGCAGTTAAGTACGGCCTGGTGGATGGAGATCTTACGT
CAGTAGAGATCCGTACACGTCTTTCAAAAATGTACTCCACTGACACGTTCAAAAACTACA
ATGAGCCTCATCGTAATCTCCGTTCTGCACTCGGCATGCTGATGAGCCTGTCTTCAAATA
TTGAGAGCCTTACCGGTACCACTACCCGCTTGGTAGAATCTGTTAATGCCACCAGCTACC
CCTCTGTGAGGTAACATGGATGCTTTCAATCTGCTGTGGAGCATTACGGGGGTAGCTTTC
ATTATCCTTATTTTCGTCGTGTTGCTGTGTCTGTTGGGTTTTATGACCTCTGCCATAGCG
GAACGGCGGACTGCAAAGGCAATTGAATCTGGGCTTCCTGAAGAAGCTCAGGGGCTACTT
AGTGATCTCACCTTTCAGTTATCGGCTCATAGCACTACGCAGGTTGATCACATTCTCGTA
GCCCCACATGGTATATACGTCATAGAGCAGAAAAACTACGTAGGCAAGCTCTACGGTACT
CTGGAGGAAAGCCACTGGCGGAAATGGACTCAGTCCCGAACCCTCAAGTTGCAGAACCCG
TTTAAGCAAAACCAGGGGCACATCAGGGCTATTCAGTCTGCTCTTAAGGCTAGAGAACTG
GAATGTATCAATGTCGTCATCATAAACGGACGTTGTAAGTTTGATGGCATCAAGCCGGAA
TGGTTATGTATGGGGATGGACGATTTTATCCATAAAGTCAAACAACGACGAGGGCTACGG
TTGTTCACACCGGAGTCTGTTCAGCACATCTGTTCGGTGTTGAAGTCAACAAGGAAGTCG
CCAGGGCTCTATACGGACCTTACTCATATTCATAACATAACGACAAAGTACAAAGCCCCG
ATGAAATTCGAGCAACGAGTAACATACATTCTGCTCAACTTTATCCATTATCTGTGGGCA
AGTCTGTTCACTAAGCAGAAGCCTTAG
ATGGATGAAAAAATTGTCCTGACGCGCCAGCAAATTTTAAGCTCTGCACTAAAAGTC
AGCAAATGTCGCTCGCTCGTAAAAAGGCGCTTTCAGTCTTTGGGTTTAAAGTACGCAGAT
TCTCAGGAAGTTCGAGATCGGCTAACTAAGATAGAAAAAAACGCGTTTCATCATTTGGGA
AAATTTTGTCAGAGCAACGATATCGATTCCCTATTCTCCATGGCAAATACCCTGTCTGAG
CTTTTCCTTTTAAAGGGAGAGTTGATCACGACTGATCCCTTTGGGGACCGTGAAACCAGC
TACTGGTCGGTACCACAAGGATCATGCCATGAATGGATTCAATCGCTGACCACCAGCGAA
GGTCCTGAACGTAAATTCGTTAGTTTCCGTATTTCTTTCGATAACAATGACGAACGGTGT
GATCTTGTAAAAAAGAATGCCCGTATGCTTGGTTGTTATCTTTTGCCTTATTTCGTCGAT
TTAACACGCACGGTGGGCGCATTCATTAATTTGCCAGGTAGTGTCTCTTTTAAACAAGTA
CAGCGCATCAAACCCCAGATTCATCCAGAAACAACACATAGTCATATAGTTACTATTGAG
GACTCTCCCTTTCTTTCTCGGTTAAAATTTAAAATCATTACTGCCATAGATCAGCTTCCT
GACCCTAATGGCCTTTATACAAGCACCTTTAACAGCATTATTGACCGTGCACTGCTGACT
CATCTCAAAACCGAACAGGAAAAAATAGATAGTCCAGGAGTCTGCAAAAATGTGATTTCG
GCTTTTGCCGACTCAACTCTTTCTCTGCCGGTGTTTAACATCGGCCTAAACGAGCAGTAC
AGATACTGGACGCCGTGGGGCATCAACTTTATAGAATTTTCCCGCCAGGCCGCAAAAGCA
AGGACCGCTGTATTTGTTCCTGATGTGGGACAGATCGAGTGGAAAAGCGCAGAGCATAAA
GAACTGGCGGAGTTAAGCCTCATCGACCAAATCATACCTAAACAGTACCACTGGCTCCTG
GGTATCCCGACGATGTGGCGTAACAACTATTGCAATCACGATCAGAGGCTAGCTCTTTTT
CGTGAATGGAGGGAAAGCAATGGCTGCGGATAA
ATGATGATGAATT
TCAGGGCGCTGTATTTTTGTATTAAACGGATTTTGGGGATATTCTCATCTCAGGAGAATG
ATGCAACCTCTGTAATGATTGAGGATATATCAAGCCTCTCTCCTTTTGCGCAAATTCTAG
GAGATCAGAAGTACACTGTTCCTGATCATCCAAATCCAGAAGTCCTGAAATTCATCGAGT
ATCCAACTCGTCCGACGGGCATACAGACATTTAATGAACAGTCAATCCTGTCTCTGTATC
GGGAAAAACTGCACTCAATTTCAATGATGTTAGCTATCAGCGATAGCGACATCAGGGACG
ATGCTTATACATTTACTAATTTAGTACTAAAGCCCTTGGTTGAATATGTTCGCTGGATAC
ATCTTTTGCCGGCTTCCGAAAATCATCATCATAATGGTATTGGTGGGTTACTTTCTCACA
GCCTGGAAGTGGCCATACTCTCTTTAAAAAATGCGCATCACTCAGAACTGAGACCAATCG
GATATCAAGATGAAGAAGTAGTCCGTAGAAAAGTATATCTCTATGCTGCGTTTATCTGTG
GGTTAGTCCATGATGCCGGAAAGGTTTACGATCTCGATATTGTAAGCCTGAATTTAGCTA
GTCCGATCATTTGGACGCCAAGCTCACAAAGTCTTCTTGACTGGGCACGTGAAAACGACG
TTGTTGAATACGAGATTCACTGGCGAAAGCGTATTCATAATCAACATAATATCTGGTCCA
GCGTTTTCCTTGAACGAATCCTAAACCCGGTATGTCTTGCATTTTTGGATCGGGTAACTA
AAGAACGTGTTTATTCAAAAATGATCACCGCCCTAAACGTTTATACTGATGGGAATGACT
TTTTGTCTAAATGCGTGAGGACCGCTGATTTCTATTCTACTGGTACAGACCTTAATGTTT
TACGTGACCCTATCATGGGTCTGCGTTCTAATGATGCAGCAGCAAGGGCCATTAGTACCA
TCAAGCACAACTTTACCAGTATCAATATCAACAATTACAATGCTAAGCCTATGCACATCA
TTATCGTAAATGGTGAGGTATACCTTAACGAGAACGCATTCCTTGATTTTGTTCTCAATG
ATTTCGAATTACATAAATATAACTTCCCTCAGGGAGAGGCTGGTAAGACGGTATTGGTAG
AGTCCCTAGTTCAACGTGGTTACGTCGAGCCCTATGATGATGAGCGTGTCGTTCACTACT
TCATTCCGGGTATCTATTCGGAAAACGAAATATCAAACATCTTTAGAAATGGGATAGGGA
AACTAGAATTCTATAACCTTCTTAAGCTAAGGTGGATTGGTTTAATCTTTGATTCCTATA
AAATCCCTGACTCAGTGCCGGGTCTTTTTAGCGTTAATGCCAATAAAGACTTTATTTACA
TTGACGAGCAAAAAATAGTTACTGAATACAGAAGACCAGTGCCCGGTCGGGACGCTATAA
CTAAAATTACTGATACTGTTGAGACGGCTGTTCTTAAGGTTAATGATTTAGGCCGCTCCT
CTGCCTCTATTGATGTTGATATACATTCTGAGAAAAATGAAGGCTCATCCGACGATTTTG
AGAAGAAAGCCGAAAGTGATAATGAAATTGATAATGACACGCAGATAGTTAAATCTGAGG
GTGAGGAAGCAGCTGATCCTGTCATTCCTGATATAGAAGAAAGTGAAGATGAATCGGCAA
AGGACACGGAATCCCATGTCCTGGTCAACCAACTTCATGAACTCCTTTTAAGCGCTCCAC
TTTCCAATGACTATATAGTGTGTGTTGATGCTGTCCCCTACCTCAACATAGATGCCACTA
TGGCATTGCTGCCGGGATTAGATGAAAAAGCATTCAGTGAAGAGCCCTATTTCCAACTGA
CATTCAGAGAAGGCTCTCTCGATGGAATGTGGATAGTAAGGGACATTGACGATCTGCGTT
TAGTCCAGCTCGGCGATAACTGCGCCGGGTTCCAGCTCACCTATCATGAGCCAAGAAGGC
CAACAACTTTAAAGTCACTTTTCAATACTTCTATGTATCAGGCATTAGTGATTAATGATG
AGTCTTCTGTTGAAAACTCTGCCCCACGTCCAAAGCAAACGCTTGAGCTGCCTCCCCCAC
GTGTAAATGCAGTCGAAGAACATTCTGGCGACGTGGAATATCATGGAACCGATAGTGCAT
CCGCGACTGGTCAGCTGAAAACTGAGGCCGTGGAATATGAACATTATCAACATCTTTTTG
AGAAAGAAGATGAAGAGCATGAGATCATTGATTATACCGATTTCACACAGCTTAGTATTT
CTCGGCCAGAAGTCGGTAGTTGTGCAACAAGCTCTTCGGTCCATAATGAAAAGCTTCTCC
CCGAGCCGTCAGAATTACCAGAACTTAACCGAGAACAGAACGCTGATCCCCAGGGTACGA
TTGAACGCTCTATGGATGTTTCTGTAGGACAAGAAAACTCAGAACCAGATACTGAGGGTA
ACTGCCCACCACCAGCTGAAGTTGTGTATTCCCAGACCGAAGCAGCCGCAACCAGTGTGA
TGGCAAGTGAAGAGCCCGCCTTACCTCCTGTACTTGAAGAATCGAATGGAGAGCATGCGC
CCACAGACGCTAAGGGGCATCATCTTTCGCCAGCACTGGCCAGACTGTTCGCCCCAACAG
CACCGGTAGAAAAACAAAATCCCAAGCGCAACCGGAATAAATCATCGGACAAAGCAGAAG
TACAAAAACCAGCATCACCTGTTTCTGGTTACAATCTGAACAGTAAAGTCTTTGCATCTA
CTGAATCAGACCAAAATGGTGAATTCTCGCTTATAAGCGAAGGTGACGTTACAGAGCTTG
AATTTGTAGAAATTGCGTTAGTACTGCATCAAATTCTGTCCAAAATGGAGGTGGCGTTTA
AAAGAAAGCGCAAAAACAGATTTATGGTAAGTACTCCTAATACACTCTATCTGACCCAAT
CTTGCGTGGAAAAATTTGGGTCGCAGTTAGAGGCTCAAGATCTTTTCAATAAGCTTCCTC
AGTACCTCGTTAATTCTGGTGCTGTGATCAATACAAAATGCCATGCATTTAACATGCCTA
CTTTGCTGGCCGCATCAGACCGGGCGAAAGTGGACATTGAACGAATTATCAATAACCTGA
AAGAGGCTGGGAACCTATAATGTCAGATTCGAAGAGGACTAACCTCCATGCACAAGAGAA
TTTTTATCGGCCTATTCTTGAGTATCGTAGTGCCTCAATACTTTTGATTTGTTCGGTTTC
TATGCTTTATATGGGACTTTCTTCAGACGGACTGGACATCGCCCCAATAGTTCTGTTCAC
CTCAATATTGCTTTTTTTGCTGTGCCTTTATCGTTGCAAAACAGCAGCGCCATTTTTGAT
GGCTCATTGGCGTGTATTCAAGCGACATTTCATGTTCGTTAGTCTTGATTCACTGCGTGT
AATTAACAAAAGTAACTTTTTCTCCAATGAGCGAAAGTATCGTCAACTGGTTCAGGATTA
TCAAAATAAAAATAAGGATATACCCGAGCGAAAGTCCTATTTTTGTGATGGGTTTGAGTG
GGGCCCGGAACATGCGGATCGGGCATATCAAATAGCTAACCTCTCCAGTGATAAACGTGA
GATCGAGTTGCCATTCGTCTTCAACCCAATTAAGAGACATTTTGACGCAATGGCTCGTAA
GATGGGCGGCAGCAATGCAATTTTTGCTGTGGAACGTAGGGAACCCATATTTGTAACTGA
AGACAATTGGTTTGGTCATACTCTGATAACCGGAAACGTGGGTACGGGGAAAACGGTGCT
ACAGCGTTTACTAAGCATTAGCATGCTTCATCTTGGTCATGTTGTTGTTGTCATAGATCC
AAAGAACGATGCAGAGTGGCGAGAATCTCTAATGGAAGAGGCTAAGACCCTCGGTCTTCC
TTTCTATAAATTTCATCCTGGCCAGCCAGCATCTTCGGTCTGTATTGATGTCTGCAACAC
CTATACTAATGTTTCTGACCTAACATCTCGTCTTTTGAGCTTGGTGACAGTTCCCGGTGA
GGTTAACCCATTCGTTCAGTATGCCAAGGCTCTCGTTTCCAATGTGATTTCCGGGCTTTC
TTACATAGAGAAAAAGCCTTCTATTTATCTGATTCACAAGAACATGAAAAGCCACATGTC
TATTGTGAATCTTACAGTCAAGGTAATGGAGTCATGTTACGCGAGATATTATGGTTACGA
TGTCTGGACCGAAAAAGTTAAGTACGTCGCTAACGATACCTTGCCGGTACGTTTCAAGCG
TCTCGCTGAATGGTTTACGGCTCATTTCATGAATTACGAGGGGTCCGAACAAATAGACTG
GTTAGATACTGTTTCCCAGCTTATTGATTACTCAATGTCCGACCCAGAGCATATGGCTAA
AATGACCGCAGGTATTATGCCTGTTTTCGATATGCTCATTGAAAAACCTTTAAATGAGCT
TTTATCTCCTAACCCGAACTCAGTATCATCAAGAGAAATTGTAACAAGCGAAGGGATGTT
CAGCACTGGCGGGGTGCTATACATTTCGCTTGATGGCCTTTCAAACCCCGATACAGCAGC
TGCTATTTCTCAATTAATAATGTCAGATCTGACCTCCTGTGCCGGTAGTCGCTACAACGC
TCAGGATGGTGATATGTCAGCTAATTCCAGGATAAGTATTTTTGTTGATGAGGCACACTC
AGCCATTAACAACCCTATGATTAACCTTCTGGCGCAGGGTCGTGCAGCGAAAATTGCACT
GTTTATTTGCACCCAAACCATCTCCGACTTTATTGCTGCGGCAAGTGTTGAAACTGCCAA
TCGAATTACGGGGCTCTGCAACAATTATATAAGCTTGCGAGTCAACGATACTCCTACTCA
GACGCTTGTTGTAGAGAACTTTGGTAAGAGTGCGATAAGCACAAATATGGTCACTTATAC
GACCGGTTCAGAAACATCTTTGCCGCATAATAACTTCTCAGGTTCAATCTCAGAAAGAAA
GCAGACAACTTTAGAAGAGAGTATTCCAAAGGATCTCTTGGGTCAGGTCCCTATGTTTCA
CATAGTTGCCAGGCTTCAAGATGGCAGGAAGGTTGTAGGCCAAATCCCTATTGCTGTTGC
TGAGAAACAAATGAAGCCAAACACAACTCTGTCGGAAATGCTTTTCAAGAAGGCCGGAAA
AGTTACTTTGCGTCAAAATCTCGATATCAAAAATCTTAATAAATTTCTAAGGAAGTTGCA
TT
TTTTATTTTCATTAAGCCACTGATCCGCTTTATCGACACGTGACTGGT
AAGGCTCATTTGTGTTGCTCAGCTCTGACTTCATGTACTGAATGAATTCATCTGCTTTCT
GAGGCCCAAAGCGTGGGTCATCCGTCAATTGCTGCCGGATAGCCCTTTCAGAGTTCTGCG
CTGCATTCGCATAAGTCGAAACGCCGTCGCTGCTAATACTCTGATACCGGTCACTTACAG
CTGCGACGCCATCAGACATCTGCATGTGATTAAGGACTTTACCCTGGAGAGAATCAGGCA
TATTTGCAGGGTTAGAGGCATCATTTGCTATCGATGTCTGGGTTTGAAGGATGCCCGCTC
CCGTAAGCATCTCATTTACCGGTTTCGCCCCAACGCTGGTTAGCGTATCCGAAACAAATT
GCTGGCCCCCGAGTAGCGCACCAGAAATCGCGCCCCGCTCAGTGTTGGCCTCTATCTTTT
CCCCAACCAAGCGATCTGTGACGGTCTGAGTGCGGTTACCAACGAGACCACCGCCCGACC
CACCTTCTCCCAGGTTTGCCCGTACGACTGACTCAAGTGAACCATCAGCTCTGTTATGAG
TGTTGAAACTGCTATGGATGCTCTTAACGTCATTCATACTCCAGTTAACGTTATAGTTAC
CCAGTTCATTAAGGATCTTCTGGGTATCCGCTTTGAGCTGCTCTCTTTCGGCACCGGTAG
CCATGGTGCTGGCACCATAAGTAAAGACAGCTTGCTGTGCCAATTCAGCTCGCTTATCGT
CCCGGCTTAAGTTCGGGTTGTTGGCAACACGACTAAAGTAGTTATCAGTGTTATTAGATA
AGCCACGAACTTGCCCGCTCTGATACATACTGTTCAAAGCAGTGGCTCGTTGATCCATTC
CATCACCAACCACCCGACCTCCAACCTTTTCCAGATCGTTAAATGTGCCTTCTGCATTTC
TGACATCCTGACCCGAATTGACGACTTTCTCTACACCCTGATTATTCAGTACAGGTCCAT
TCGTTTCGAGAGAATTAAGCACATTCCTTTCTTCATCAGAATAAGTGCGGCCCACGTTGT
TGTTATGTATTCCCTGAATATCGCCTTTGCCCGCGTTATCAAGGTTATACGGAGTAAAGC
CAGCTTCACTTTTTCCAGGGACACGCTGTGTCGCGTCCTGAGCGTTGGAGGAAAGACCGA
GTTTAGCCTGCGAATCTACACTTCCACCCAGTTCCCCTACGCGTGACGCACTCATCACGC
CAGACGTATTTACGCTGTCAGGAGTTCTATCCTGTGCCTGAGTGATAGTATTAATTCCTG
ACCCGTCGCCTGAAATTCTGTCGAGCTGATTGGTGATAGGTAGCAGCTGCTGTGCATTAC
CACCGAAGTCGGAAACCAGACTTTTAAGCAGGCTGGAGGTTTCACGGAGATCCTGTTTAT
TACTCTCGGCCGTCTCTCCCCGGGCGGTATCAATCGCAATTTTTTGCTCACTGAAATCTC
GTGTTGCAGCCACAAGCGCGTCAGTACGTTGAAGCTGCGATCCAAGCTGATTACTGGCCT
TGAAGGTATCGTTATAGGAGTTGAATTTCTCCATAAACGCATTCTCATCCAGCCCATTCT
TACGAGCAAAATTCCTTACATCATCATCACTGAAGTTTTTGTTGCGAATAGAATCGGAGA
ACCTGTCCAGGTTAATGCTTTGTTTAGAATCAAGGCTCATTCCACTATTGGAGCTTGCGT
TAGTCGAAACCGATGTAGAAATATTTTGCGCCATCGTCTGTGTCGCCTGGTTCATTTTCG
ACGATGCTTCTTTAAACGCATTAGTATTGGATATCTGATCGCTGCTTACCTGAGACGCCG
CTTTACTGAACTGGTCAGTTAACGCAGAATCCTGGCTAAGCTGATTCGTGATTGCTTTTG
AAAGGTCATTTGAAAGCGAGTCACTGCCTGTATTGGTCTTAGATGCACCGCTACTCAATT
GCCCTGCTACAGCCGCTTTCAGCCCGGCTCCATTGCCAGTTCCAACACCTCCATTAAGCC
CAGCGTTGAGAATAACATTTGAAGCAATGCTGGCCATCTGAGACGCACTCACCCCATGTT
TCGTTGCAATACCTTCTGCTACAGAGGCACCAATCTTATCCGAGATCTGCTTCATTGTTT
GCAGGTTGGTTGAGAACTGCTGGCTCGACTGTCCTGACCTTCCAATTTCGCTCATCTGAC
TGTAACCAGCCTGGAATGAATTACTTGCCGCACTCATAACTGATGAGGTTACAGCTGATC
CTTGTCCCTGGCTGTTAGCGATACTTGAACCAGCATTCCACATTCCAAGACGGAAATTAC
TTGAATCAACTGCGCCGCCATCGCTGTATCCCTGACCGGTACTGGTTAAGGCGGTTCGTG
TCACGTCACCAAATGAAGATTTACCGCTGTTAGGGCCATCCCATACTTTGGGCGTTACAT
GACCAGTATCCACCGGCGCATCGGGGGTCACTCCCTTAACCGCATTCATCATCGGGTGAA
TCGACTGTGTCATCAGGAATAATGTGAGTACCGGAATCAGAGCATAGAGGGCGGAAGCAA
CAGACAGGTATGAACTGTATGTTTCCGCAAGCCCTGGGAGTCCCATCCACGTGACGGCAT
TATTCTGGCTGTTGAGGGTGCTCCAGGTATCCAGGTCGGCCGTCGCGACTTTCTTCACAT
ACGCGTTGACCATTACTGCCGTAAGCGGCCACATATTCACGAAGAGGATAAGTTGCAAAT
ATTTCGCCGCAGCGGCAACACCATTACCACCTAACGCCAGCAGCATAAGCAAAGCAAATG
GAGCAACCATATAAGCAAACATTTCAAGGAATGCGATTGCTGCTCCCGACAGTTGTAACC
ACAACTGGCCCTGTGAAGCCATTGTGTTGGTTCGCTTCAGAGAAGCCTCAAACAACTGCA
TATCGGAAGCCAGACCGAGTGGGGTCTTATATTTGCTTGCGCCATTTCTGAGCTCATTCA
TTATGAACAGGTTCAGGGTGGCGTCATACGAACCAATAGCCTTACCGTACATACCATTTG
CTGACGCCATAACATCAGTAAAGCTTGCGCCGGTAGGTGCACCATTTGCTTCGTCTGGAG
TAAGGATGCCGTTTGTCTGTCCTATAAGGGAAATAGTCTGGCGAGCTTCAGCTGTACTGG
TAACCTGTTTCACAGTTGACCAGACCTCATCACATGTACCAGATTTTGAACCGTTAGCGC
CAACAATACTGGCAGAGGCATTCTTCAGTGCGCCTTTCATCGCCTGATTAATCCGGTCCA
TGCTATCTGCCAGATTAGCTGAGAAAATATCGTTAAAAATAGTTTCTTTACCGGCAATAT
TTGCGCTTGAGTTTTGGGTAGCCTTCAGGCAGTTGTATGCAAGAGACTGAACGGTAGCAC
ATACGTTCATTGGCCCTAGCCCGCTGACCGGTTCAGGAAATGCAGAACAGTAGCCCTGGC
TATCGCCGCCCCATTGCAAAAACTTCACGAATCGGATCATCGGACCGAGGGTGATGTCAT
CGTCCAGAGTTGTTGCAGACAGGTCCACCGGAGAAAGCGGATCAAACGCAGTTTTATAAT
CCTTCAGCAAACCCTGGCTTAAGTTAGTGGTGACGGTGGCCATCGCAGCAATAAAAATTG
GAATTCCGTCGACGTTTCTGACCTCTCCCGACTTTACAGATTCAATAGTTACATCCACTC
GAACCATTGCCATCATGAAAAGGATCAACCCCAAAAACCAGGAGAAAAACGGTAATTCAT
TTTTGGTCGGAGCCTGAAGCCATAGCCACGTTTTATAGAATAGGCTCACACCTGCTACAA
CGGCGGCCGTGGTCAGGAACTCTTTTACACCAGTATATTGAGAAAAGATTAGGGCAATAC
CGGTAAAAGCCGACCAGACAAAATCAATATCACCCAGGGTATATATGTTGTAATCCATGT
CAGACCTCAGTTACGTGTGCCACGAATACTTTCAGTGAAAGCCTTCCGTTGCAGGCGACG
GTTATCCCAGGTTGAAATGACGTCCGAGCTGGTACCGACCTGGCTGTGCGATAGCTCATA
GGCGGCTTTAACCTGTTTTGAGAGATTGTCTGTTAATCGGTTGAGATCATCCCTTTTACC
CGACAGCGACTCACTCGGTATGCTCATGGTTGAAATTTTGGCCTCAACCTGGCGCAACAT
GTTGATTACGAGGCTCGTCGCAGCAATAGTGCTGATGTCCTGAATGTATGCGTACCCTTC
CGGTGCTTCGAATGTTTGCAAAGAGTCGATAATGGTCGGGATGCCGATATAGGAGATAAT
GCGTAATTCATCATCTGAAACACGAACGTCGTTGATGATTTTTTTCTGTACGTTTAAAAG
AAGATCAGAAATGGTATCCTTTAATCCCTTAAAACCACCGTCATTAACTTCTGACATGAC
AAGGCACTGAGCCTTTCGTGGGGATGATGGATCTGGTGCCGGAGAACACTTGAGCATTTT
AATTGATCCGCCAGCTGGTGGCCCCATTATGTAATCCGTGACAGTCATGGTAGACGGGCG
GACTTCCATTCCCGCTTTTTCGCCTTTGCTATCCCAGTTGATAATGACAGTACCCACGAG
AGACATAAGTTGTTCTGCCAGTTTATAACCGGATAACTCCGTTACCCCTCCGATGTTCAT
CGTTCCCTTATCAATATCCATGAACGACATATAGAAGAGGTTACCACTGAATTTTTCAGC
GAACTCTTCAGGATCCTTTGCTTTAACCTGAGAAGTGACAGCTTCAGGTGACTTTGTCAT
CGATGAGCCGAAATCAGGAATGAGACCATTAATCGATCCCAGAATTGAGGCTGGTCCAGA
GCTAACTGAGTTAGCGAACTGGCTTGGCGTACCCACGTTTTCAGAAAGGAAAGAGTAAGT
TGCATTGCATGAATCTTTCGCAAATTTATTTAGCGCTTGCAGTTTGTTTTGGATGTCATT
AATCGTTGCAGCACAGTCAGCACAAATAGCTGAAACAGCAACGTTAAAAGCATAGATAGC
CGCACCCTGGGCAATACCACGGGCCACCTGCACAAGCTGGTCCCCGTTGATCATGCTGAA
GGACCCAAGAAAAACGTCAATACCGTTACAACCGACAGAAGCTTTTGGAAACGACATGGA
AACAAGGTTGGTATTAACGTTTGTTGTTCGGTAAGACATTGACCCGCCAACTATGCCTGT
ACGGGTTGCTGTGGAAAAGGTGGCCGGGCTGGTAGACGTCATCATGCCATTGAAAATGTT
ACGCATTGCGTTGTCTGCATTTGCAGTCGGGGCTAAAATTGCAGCACAAACAGAAAGAGA
CAAAAGTAACTTTTTGAAGTTGAAAACGGCATTACTGCGCATAAGTGCCTCCAAAACTGC
CGCCAGCATTAAGATAATTGACCGGATCGGCCGTAGGCATGTCAT
TTAATCTAAT
TCTTCTTGAGAATACCTCTCTATAGCTGAAGCAGTTGAAGATAATCTGCAACGTGGACAA
TGAGCATCATTTGTCACTGGCACAATGTATGGGCGTTTACATTTTTCGCAGGCACCTAGT
TCTTCAATTTCTTTCATAGAAGTAAGGATTTCTATTATTTTATTAACTTCCGGTGCGCAT
ACAAAGTATCCCAGATTATGAAGGACACTCATTATTCGGTTGAAGTCAATTTGCCGAAAA
CTCGCTTCCGGATTTATTGGATCAAAACCAAAATAGTTAACTGCGACATCAATAACAGCA
GAAAAGGCTCGGCGGTTATCTGTGCGTTTGCTCCAGCCCCGGATACCTTTTTTGAGTTTT
GTTTTTGCACCAGGCTCAAAATCGATATTTTCAGCAACATGATTACCGTACAAAATTCGT
ATTGTATTTTTATTTGCCCCAAGCGACATAGTTCTTGCTGCTCGCAATAGAGCATTAGCT
TTTGTTTGATCGACCTTTGCCATATCAATAATCCTTTAACATAACTTTATTTGTTAAAGT
GTTGAACACATCCTGACGGTGACTGGTGAACATAGTGTCATAACGTAATAGTTCCATCAA
ATCATCACTAACTTTTCCTAACCGGATGTCAGCAGACAATTCATAAGCCCAGGCAAAAAC
TTTCGTTTTAAGTGAAACACTCTCTTCAATATGCCCTTGTGAGAAAGCAATTGTACGTGG
GAAAAGAACGACATCGTTAATTGTTTTTAACGATGAATAACCAATGTCTTTAATAGCATC
AGCTGTAGTTGGTTTTAAACCAAAGAAAATACTTACAAACTCTGGTGCGAGCATTGAGAT
AAAGAACACCTGCATAAAGTAGTCATTCTGTATATCAACACATTTAGAACGCAACTCATG
AATCTTCTTGGGATTATAGATATCCACTGTACCATTCAGAAAAGTCACTTTTTCACCGGC
ATCGTAAATACCATAGTCAATATCATTTGTATCATATTCACGAATTACATTGGAATCACC
GTCCAAGACCGCAGAAAAAAACCTCTCCCATGTAATTTCCTTTCCGAGTGTACGCGGAAC
CAAAAAACTACCTGGACGTGTTTCCACTTCAAAAGCTAAATCAGCGGCTGTACTAAATCC
TTTCCCAAATAGGCGACGCTGGAGAAGAGGAGTCCCAGTTTGATATGCAGAAGATCCATG
CACAGGCAATAACATTAAAAATGCACGGTAACTACGAATAAGCGAAATCTCAGTGCGGAA
AAGTTTACCGAGTAAGCTACGAGTTAAATTATCAGATTCTGACAT
ATGAGAAAATCAGGTTTAGGTTTAGCCCTGTTCTTTTCTT
TAATTGCTCCGATTAACGCGGTCTATGCCGAAGCGATTATGATTTCAGGAAAGCTACAGG
CTGATTTGCCAGCCGTATCCTTTGACCCGGGGCCGGGCGACTTTGTTGCATACGTTAATT
CTAACACTATCACTGCCTCAGGTGCTGGCACAGCCTGTAATGTAACGGTTGATGATCGAG
CGACTTCCTCTGTTGATAACCTCGTTTGTTTTTTTGAGTGGTTACCCAATACCTTGGGAT
TTACTTCTAACGGCTTCACTCTTTCAGGCGTTCCCAACACCACCGGTGATTTAAAACTAC
CTTACAAGATTTCTTACTTCTCTGGTTCTGAACGGAAAAAAGTTGAAATAGTAAAAGGTG
AATATTCAATCAAAAGTGTGGCACCGGTAAAACCAACTATCACCGGTCTTAAATCATCCC
TGAACGGATTAGTCTATGACGGCTTTTCTTTCAAATCGTATTTAAAGGATGAAGCGATCA
AAGATATCGCTGTTTCTGTTGAACCCCGCAATTATATTCAATACATCTCAATAGGTTCAG
GCTCCGCCTGTGAGGTACCTATTGGCGGAACTTCCTGTACCATTGAAGTTGGAAGCATTA
AGGCCAGTGATACAGATGAACTTTTGGGTTCACGTGATATCACAATTACAGCAAACTCTA
AGAATAATTATTTCGCACCTCCTGAATCCAAAAAGCTTGTTGTTAACTGGGATTATCGGC
CTCCTGTAGTAGACCATACACTTTGGAATTTTACCGATGAGGCTAAAACAATCAAAGTAG
GTGGCCAGGACATCTATACCGGAGCCAAAACCGTTGCTGTGGCCGTTAAGGTACCCCAGC
AAGAAACAGAAGGTGAATGGTGGCTCCCAACAGCTATGTCGCTCACTATGACTCCGGATG
GCGTGTTTAAACCGACGACTAAAGTGACTTTAGATGATGGCACTGAGATTGATTTCAAAC
AGTCCTGGGCAACCCCTTTACGTAGAACTTTACAGCCGGTAAGTGGACCTCAAAAAGTCG
GTGATGAGTACCTCTATATCTTCGACTTAACGGATCTTATAAACGGGTCCTACGCAGCGA
CTTTTACAGTAGAAAATACGAGCAAAAACTCTTCTACGTACACTGAGCCTGAAAGCAAAC
TGATGCTGTCTGATAACCCAACGCTCATGGTTCTCAAAGATGGGCAGGTATTAACTAAAC
GAGCACCCGTATACTTCCTGAACGAGATTATCGTTGCAGCTTTCCAGGGGCAGGCTGGGG
TTGCTGATATAAAATCAGTAACAATAGACAACAAAGTAGTTTCGTTAACACCTACAAATT
ATAAAGGTATTTACTACCTGCCGGTTGGAGACGATTTAGCAGTTAATTCGGATCACGAGA
TTACTGTGGTGGCTGAAAACCTTTATGGAAAAAACGTAAATTTCAGTACCGTGTTCACTT
ATCAACCTACTGGATTCACTCTTAAGAATCTGGAAAAAAACGTAACTCTTTACTCGCGTG
TACGTCAGTATACGGACCTGCTTAGTCAAACAGCTGGTGATAAATGCACTCTGTTTACCA
CAGAGGAAAATGCGAATGCTTACCTCGCCTGGTACGGGGAAAAATCAGATGTTACAGCAT
GCTACCCTCAGTGGAACAATGTCCCTGATGGGTTGGAGTTCTATTTTAAAGGACGTACCC
CGGGTCTAACTGGATTCTTTAATAAAACAGGTGAGAATCTGCTCGACTATCAGGTCTATA
TGATTAACGGGAAGGGCTCTAAAGCGGTTTCTGCAAGGAATCGCCGAACTCTGACCACAC
AATTACCATACAACCCGATCATCTCTTACAAAAAGAATAAAGTCATAGCTGGCATCAATC
CGAACACTGCTCTGGCTTATACGACCGGGGGGGAGGCCGCTCGAATATTAGCGAAGGTGG
TACCAGCTGACGTTACGATGATCGTCTCTCAAAACGGCTCTGAGGCTGTCAAAACGTCAT
TTAAAAATCGTTCCTCAAACAACGATGCAACGACCTTTGTACAAAGGGTTAAGGTTGCTG
CTGCACCATTGTGGACAAAGAACGTCTTTGACATAGCTGTAGAATACTCAAAGGATCCAG
AATTAAGAACTACAGACACCCTCAACGTATATACGGTGCCTGATTTCAATATTCGAGCAT
CGATGGAAGTGGATGACAAAAAAACAGCCACATCTCTTGAAGTGCCCTTAAAGGTAACAG
TGGGGCGTTATAACAATTCCACACGTAAAAGTGCATTTGACCGTAAAACAATGGGAGAAT
GGGACGTCACGATATACTCTCAAAAAAGTGTATACGGCAAAGATCCAGAAACAGGCCGTT
ATAAAACTACATACGAAAGAACTGCGCTGACTGAAGCATTGCCGGTCAATGATGCGGGCA
TTGTCGAAACCAAGATTAAAATTGAAAATATGGATCTGGGTAATATGCGTCTGGTTGGTG
TGGCTAAGGTCAGATCGCCATTCTCTGATTTTGAAATGAAACGTGAGACCAGTGCTGTAG
GCATTCGAATCTATAAAGGTGAGGAACTGGAGGGTAACCTGTCGAAAAGCCTTATTATCG
GAAGGATCCCACTTAGTACTCTGGTAAGCTTCAAATCTGCCAGTACGGCTAACTCTGATG
CACTCGCCCCCACCGAATGGCAGCAGTCCTCTGATAATGGTCAAACCTGGACCATGCTTT
CCGACATGACCGGAAAGAGAAGTGTAAGTATCAAAAAGACAGAAGTAGGAAAGTGGCTTT
ATAGGGCAAAAATGACCAATAAATTCACATCCAAGGTTTCCTACACAGATGCCTTAACGG
TAGTTACCTACAAGCAGCCTAAGCTCAGTATAGATGTGACAGACATTCTTCAGGGCTCAG
ATGTACCTGTAACCCTGCTTGATAACGATGAACCTATACCAGCAGGCACCGCTGAGGTTC
TCTGGTCAGAGGATAAAGTCAACTGGGTGCAGGGAGATACAACTTACACTGTGGCTTCAG
CTGATACCCTACCGTCTACGATTTATGCCCGGATGCGTTACCTTGATTCCGATGAACTGG
CAGAGGAGTCTTCATGGAAGGAAACGTCTGCTCGGTTGGCAGCCGCAAAACCCAAGCGCC
TTTCTGTCTCGGTAACGGGGGTTTCAAAGGTAGAGGTTGGTCAAAAAGTTACTTTGGAAG
GTAAGTTCACGAACCCTAACAGTAAGTACCAGAATGGTAATAACGTAGTTGAAGAATGGA
AAACACCGGATGGCCACACATTTAAGGGCTCTTCACTGTCTGTTACCCTTACTGAGCAAA
TGTTGGATAAACAGGGATATGCTGCTTTTGAATACAGCGCATGGTTAGCGGACAATAAGG
AGAATACGGTTTCTACCCGTAGAGTTTCTGTCAAATCGTGGGTTTATAAATTCCCCGAGA
TGAAAATAAGCTCCAAACTTAAATACGACATGGCACCGACCACCCTACGCGTTGCGTTGA
GCGGTATTAAGGATGGAGACTATCCGGGTGTTACTTATTCCCGTGAATGGATTTACGACA
AAGAGAATCTGGTAATCACTAAAGATGAAGGTGACACCAAAGAATTTACAATTGAAAATC
CTGGCAAATATACATTGATGGTTGTTTTCAAAGATAACCGCAACAATGAACAGCGTATCG
AAAATACCTTTGTTGTCGATGAACAAACGCCAATGAACGTTGAGATGACACCCAAGTTCT
CTAACAAATATATGAGAGCTCCACTCGATGTAACCTTAAGGTCAAACATCAAGCTATCTC
ATTCGGCGGACTCGATAGATACGGTCACATACAAGGTGAACGGTGAGGTAATACCCAGCG
GCAAAAATTATTGGGCTCAACTGATTTCGGGTTTAAAAGAAAAGAAATACGAGATAACAA
TTGATGTTGTTAGTAAACTTGGACAGAGAGGTTCAGCATCTGTTGAGTTTGATGTCGTTA
AAAACGCAGTGCCTAATTGTACATTGAGCTACACGGAAACCAACCTAAGCTGGAGCTTTA
CCAATAAATGTGATGATACTGATGGAAAAATGGTTAGATATGAATGGTTCATCAACGGCG
AATTAAGGAACGTTTTCGGTAGTACGGCTACACTTTCTAAAAACCTTAACCGTGGTAAGC
AGGACATAAAAGTAATTGCTTATGATGATAGTGGAGACTTTGCAACGCAGCACGTGACAG
TTTTCGGACCGGCTGAAGAGGCAAGTAAGTCTGAAAACACTGTATCAATACCAAGCAGTG
AGTAATTAAT
C
ATCCCGCTTCCTTAGATTGTTTTTGGCGCTGGTTATAAAAGATATTGATTCACCGGGGTA
GAGAATTGTTTCTTTCGTCCAATAACCATAACCACCGAGGATATCTTTTCTTTTCTCAAT
ATAAACTGGTTCAGAAAATTCTAAATGTTGATATTTCGGAAGAGATAAGATTTTATATTT
TACTTGTCCAACTAAGAGGTAATTCTTCTCTTTAGGATTGATGGTTACTGGATTACCAAC
ACTTTGAGGTATGTTAAGTTTTTTTATATTTAGATCAGAGTCGTCAAGAACGGACACTTG
ATCATTAGACGTCTTTCCGTGAAGAGTAAACCCTTTACCCTGATCCGGTCCAAAGATGGC
AATTACATCTTTGTTGTTTCTTGTGATCGAAACGATAGCCTGAAGGGGCGTATTAGCAAG
GTCATTGATAAACGATATAGTTAGACTTGATTTAGGCTCGACCCAAACAATCCTTTTTCC
GGATGTGCCTTCGCTTAATGCAATCTTTTCATTTAGTAAGATTTTGTTTTTGGCAATGAT
ATTATACTCAAGTTTCGGTATCACAATAAAAAGTGATTCTTTATTTGAAACATTCATGAT
TTCTAAGAAATTGGTTTTGGTCATGCTGGTCTTCAGAACAGGCCTATATTTACCATTTAT
AAACCACCTTCCGTTTATAAGCTCCGCTTTAGCAGATATAAGTGAATCACTTTTCTGAGC
GGCAGAAGAAAGAGCATCTTTTCTTTGCTCTTTCTCTTGATGTGGTGCAGCTGCTGCGTG
AAGATGCAAAAGTAATGTTGAAATTGAGATAATCTTCCAATTTATCTTCAT
ATGAATTTACTTGAAAAGATTGCCCTCGTTGGTCAGCGCAT
GAAAAGCGAGCAGATTTCTCTTAAGGAATCTCTGATGGTTTCATCAAGAGTATCTGTTTC
TGATGATAGTGTTGATGGTGTTGATAGACTGATCTACAACCACTGTTTAAATAAAAAAAA
TCTCTCTGATTTTTTTGGGAAGTCACGAGTAACGTTCAATAAAATACTTTCGGACTTAGA
AGAAAAAGAACTTGTAGGTGCACCTATTTATCAAAACAAAAATCATCTTTACACCCGCTG
GGATGTTCAAAAAATAATGGATGCCCTGGGTTATCCCAAGTACCGCGATCATTACTTTAG
CAGAGCTATTGTTACTCAGAATCATAAAGGCGGTACAGGGAAAAGCACTACATCTGTAGC
TTTAGCAGTAGCAGCTGCTTTAGATCTACAACTCAATGCACGTGTATTAATGATCGAATG
GGACCCACAAGGTTCGATTGGAAGCAGCATGATTCAAAGTGTCTCAGAAGATGATGTCTT
CCTTACAGCAATTGATGCAATCCTTGGAATTTATGAAGAAAATTCTGAGTATAAAAAATA
TTTAGATTCAGGATTCTCTGAAGAAGAAATCATCACTAATATGCCTTTTTCAACGCATCT
GCCAAACTTGGACGTAATAACGGCATTTCCGACAGATGCTCGTTTTAAAGATAAATACTG
GCAATGTTCTAGAGAAGAACGAACGTCTTTGTTACTACGTTTCAAGGAAGTTATCTTACC
GGTACTGAAGCAGAACTATGATTTGATTATTATAGACACTCCACCTGAAGATTCACCTTT
GATCTGGGCTGCTGACGAAGCGGCCGATGGGATTCTTGTCGCAGTGTCACCACGTGAATA
TGATTACGCCTCTACTACAGACTTCATGCTTACAATAAGTGAAAGGTTTAAACAATCACC
AAGTAAGGGCGATAATTTAAAATGGTTCAAAGTTCTTGCTGTCAATGTAGATGACAAAAG
TCCATATGAAAGAATAGTTTTGGATAAATTAATCAGAACTGTTCAGGACCTTTTGATGTC
CGCTAACATAAAAAATTCTGAAGCATTTAAGGCAGCTGCTTCCAAAGGGCGTACAGTGCT
TGATATCAAAAAATCAGAGGAACTTTGTTCCGCAAAGCAACTTGATGTCGCAGAAGAATC
TGTATTACAGGTATATCAGCAATTTATAAATGAAATAAAAAGTTTTTCAGCTAAGCAAGG
AGTTAACGCATGAGCGATGA
ATGGCTGAACTATTAAAATCTG
AAAGTCCTGTTTCACAATTAGTGCAGGATATCACTGAAGCTTTAAAAATCGTTGTCGATG
ATGGAAGTAAAGCTGCAAAACTGGTTTGTCTTAATGAAAGAAACGAATTAGTTCCCTTGC
TCACACAAAATAGTTTTGTTCCAGATTTCCGTGTTCGCCATGAGGGTCTCAATCCTTTTA
ACTATCTTATTGATGGGCTGGAAAGGTTTTCGCATCACAGCGAATCTAGTAACTCACTGG
AATCGACTGATGTATCTCACCAATACGATGAAATTAGCCGGTTAAATGTTCACCATGCAC
TTCATGCTTCTGGTTTAGTTCCTCAGGATGTTCACCTCTTTGTTACTTTACCTCTTAGCC
AGTTCTATACTGCTTTAGGGGAAACGAATATTGAAAATATTCAGAGAAAAAAAGATAACC
TGATGAAACCAGTTGAGCGTTATCTTGACGGTAAACGCTATTCTTTTAACGTTTTGTCTG
TGACTGTTTTCCCTGAATCTTTACCAGCTGTGACCCGGGCAGATGAAATTGATGATATTG
CTTCATTTGAATCAAGTTTGGTAATTGATCTTGGTGGTACTACTCTTGATGTTGCGAGTA
TTACTGGACAATTAGAACAGATTTCGAAAGTAAAAGGTTTTGACCGTATTGGTTGTTCTA
TTGTTTATGATGAAATCAGCAGGTATCTTGAATCTGAGAAACTGAATACGAGTAATGCTT
ACATTCAACATCTTGTTGATAATCGTCATGATAAATCAGCTTTGAAGGTTGCAGAGGACA
AGCGTGACGGTGTTTTTGATGCGGTAAACTCTGCGGTAGAGAAGTTGCAAAGTAAAGTAA
TCAGAGCGGTTACACAAGTCGAAGAGAGGCCTCATAATGTTTTCCTTGTTGGGGGAGGTT
CATATCTCATCGAAACAGCTATTCGTAAACATTTTGAAACGGCAAAAGTTATCATGGTAG
ACAATCCGCAGTTCGCATTGTCTTTGGCAATTGCTGATACAATTTATTCAGAATAA
ATGGAAGCTAT
CAATAATTACAATAGCGGTTTAAATCGCCATCAATTAGGTGGGTTTATCCCTGTTTACGA
TCAATTAGCAGGGACTCACTATTTTTTGATTGATGGCAACAGATTAGGGTTTATGTTTAT
CTGTAATCCATCACCTGGAGTTTTTGATAATCAGCAAGATGTTCTTGCTGAAATGTTCAA
AATGGATTTCCCTACAGATACTGTCTGTCAAATATCTCTGACTGCATTGCCAGACCTGAC
TTTACAGCTTAGTGCTTGGTCAGCTGTGCGAGGTGGGCGTATGACTGGGAACGATAAGCT
TAAAGCAGATCTGCTTAATGGTTATCAGTTGGACTACTACGACAGAAGTATGCATAAGCC
TTTAAAACCTGATCATGATAACCTTATGTTGAGGGATTTTCAGGTATGGATCTCGCTATC
GATTCCTTTACAGTCTGCCCTTCCTACCGAGCTGGAACATTCGCGTATCGATTCACTTTA
CTCTGAACTTGTAAGTAAGTTAATTACGATTGGACTGCATCCGTTTAAGGTCGATGCAGA
AAACTGGCTCTATTGTATAGATAAGGTCGTAAACCCCGGAAAGAACTCCCGGTGGGCTGA
AGGTTTTATAGACGTTAACACTATGAAAAGGCTTAATGAACAAGTTAACGTTCCCGGCCG
TAAGTATACAGTCACAGAAAATCATTTCTCATCAGTCACACAAAGTGACGACGAATCTGA
GCATCGTTACTTCAAACAACTTTCCGTTGTAAAGTTTCCTGAATACGTCAATTTCGGTTG
TATGTATGAGTTAGTAGTTAACTGGATGCATGGACGTAAGACAATTTTCAGCCCATTTAT
GATCACTCAGACTGTTCAGTTTGCCGATCCGCTCAAGTTGTCAAAAGAAAACGTCCGCTA
CAAAGCAATCACTAATAAACAGGCAAGTATACCTTCAGTTGTCACATTCTGCCCTCGCCT
GCGGGATATGGATAATGACTACATGGCCGTAACTCGCGAGCTTGAGGATGGTGCAAAGCT
TTTAAGAGGGTATCTTACTTTCACTGTTATGGGTAGTAATGCCAATTCTGTGCAGACAGC
AGCTAACGATCTCAAATCCTTTTACCTCGAAAGCCGGGTCAAAGTAGCAGATGATTCCTT
TATCGTTTTCCCGTCATTTATGTCATGTCTGCCAATGTGCAATGACCCAAAGACAATTTT
CGACCTTGACCGTTCCGAAGTAGTGAGCAACACCGGAGCGGCTCATATGACACCGATCTT
TGGGCCCTGGAAAGGTAATACAGATAGACCAGTACTGAGTTTAGTTTCTCGTGAAGGTCA
ACTCATGGGACTTGATATTTTCAAGACTTCTGCAAGCTATAACATGGTTATTGGTGCAAC
GTCAGGTGCAGGGAAGTCATTCTGGACAGCATATCTAATCAATAACTATCTTGGAGCTGG
ACCGCGATCTAATAACCTCGTTCATTATCGCTCAACATTTAAGCATTTTTTAGAAAACGA
ATACCCAGATGATGATCCTGATGGTGCTCAAGTATTTGTTGTGGACGTGGGCCGTTCTTA
CCAGGGGATTGCGGAACAATATACAAACAGTCAATTTATTGATTTCGGTAAAACCCCTGA
CTTCACCCTAAATCCCTTTGCCTTCCTAACTGACATCACTGTTAACGACGATGTATTTAA
CGAAGCACCTGAATTTACCGGTGAATCAACTTCAAACGATGCAGAAAAAGACAAAGTTGC
TCAGACCATAATGGTTTTGAATCAGCTAAAAATTATGGCTTCAGAGAAAGGCCTTATCGA
TGATTATCAACAATCAGTGATGCTTCAGCTTATTGCAGAAGAGTACCAGGAATCCAGAAA
ATCAGGTCGGACCGGTTCAATAACCGGCTTTGCTCTGCGTTGCAAGAAGCATGAAGACAA
ACGTATAAAGGATATTGGGGAGCAACTCGGAGCATGGTGCGAAGGTGGAATTTATGGGCA
CCGGTTTACCGATACGTTGCCTCCAATCAACTTCGACAGCAGATTTATTGTTTTGGAACT
GGAGGAGCTAAAAGGCACCCCACACCTTCAGACAGTTGTATTAATGTCTATCATTCAGGC
TGCTCAGCATGCAATGTTCATCAAAAAAGATGGGCGTCGTCGCTTGTTCATCCTTGATGA
AGCATGGGAGTACATTCGTCCTGATAATTCATCAGGTGCCGGAAATCAATCAAACCAATT
CTTCTCTTCCTTCCTCGAAGCGGCATGGCGTAGGTTCAGGAAAACAAACTGCGCTGGCAT
CTGTATCACACAGTCGTTTGAAGATTATTTTACTTCTTCTGTTGGCCGGGCCCTGACTGC
TAACTCGCCTTGGAAGATAATAATGAAACAAGAAAAAGAAAGCATTGAAGCAATGAAGGC
TAATAAATATTTTTCTACTTCAGATGCAGAATATGAACGTATGAAAAATATTCGTACAGT
CAAAAAGGTGTTTTCAGAGATGTTAGTCAGGTTCGAAAACTTCCAGGAGATCTGTCGGTT
ATACGTAGACCGGAAAATGGAGCTTTGTTTTACTACGGATAGTGCTGACAGGAGTAAATT
ATGGGAAATTCAAAGCCGCGAGAATTGTAGCTATGGCGAGGCAATAGAAATTCTCTATGC
TCAAGAAGTAGCAGCGGGTTTGGCCGCGTAG
ATGGGTAAGCCAACAGAAGAG
CAAAGACCTGTTATCGAGAATGCTAGCGCAAACAATATGGTGATAGCAGCGCCTGGATCA
GGCAAATCGTTCACCATGATAGAAGCGGTTATATCGATTCTCAAAAAGTATCCATATGCA
AGAATCGGGATGGTGACCTTTACTCGCGCTGCAACAAACGCACTTGCAGCAAAGTTACAA
AAGCGATTAAGCAAGAAGGATCTTGACCGGGTGCTGGTGGATACTTTTCACGGACTCGTT
AAGAAGCAACTGGACATGATTCGCTGGCCGGGAAAGATGTTGATAGGGCCAGCACAGAGA
TCTGTCATTCACCGGGCTTTGAAAGAATCCGGTGTAACGATGAAGTTTGCTGAAGCTGAA
TTCGTTATTGATGCTATCGGCAGAGAAATGGATACGGATGTGATTTCAGTACGGCATAAC
AGACAACAGATCCATTTGTTTAATACCTATCAGGCGTTATGCCAGAAAGACCATGTAGCG
GACCTCAATGCTCTTTCAAAATTTGTTGTCGGTCAAATGCATTCGGGAAAAATGCGCACG
TTAGATTTGACACATTTGATAGTAGACGAAGTTCAGGATACTGACTCTATACAATTCTCA
TGGATAGCATTGCATACAAGAGCTGGAGTCTATACGAGTATAGTTGGAGACGATGATCAG
GCCATCTACTCCTTCAGATCCTCAGGAGGAGTCAAAATATTTCAACAGTTTGAAAAACAC
TTCAGACCTAACATATTTTACTTAAACACATGCTTTAGGTGTGAACCTGAAATTTTAGAG
GTGGCCGGAGCACTGATAGGAAAGAATGTTTACCGTTATGCCAAAGAGTTACGCTCGGCA
AAAAAGGGAGGAGGAAAGGTCACTTTTCGTTCATATGTAGATATGGAGGAACAGATACAG
GGTATTTTAAGCCTTATAAATCAGGATCCACATGGATGGGCAATTCTAAGCCGCAATAAT
GCTCACTTGGATGAGCTAGAAAGTTTGATCGAACAGCCAGTAATTCGTTACGGAGGTAAA
TCATTCTGGGATGAAAAAGAAACAAGCGATGTGTTAAGCCTTATGGCTTTTTTCCGACAA
TCAAATGATCCTCGCTTGATGAAGAGAGTATTGGCATTGTTTGGAGAACAGGAATCAGTT
TTGGATGAAGTGGCATTGAGTATGAGAGGAAGAAAAGTTACTTTTGGCGACCTTGCCATC
CCGGAAGACAGTTCTCTCGAAACAAAAACATTACATTCAAACTTCGTGCGCTTTACCCAG
GAAAGTACTGATAAAGTTGAGATAGCAAAACGTTTCGCCAACCTTACGAAATGGATGGAA
TCGTCGTCAATCAAGATGAGGAGTAATAAAGGTACAGCAACCTTAACAAAAATTGCTTTA
GACACTTGTAAACAGTGGGCAGAAAAGACTGGTTGGATGAATATGATCAATCGTGCTGCT
GCAATGTCATTAGGCCCTAGGAAGAAGGACGAGGAATACAGCCCAGAGAAAGTAGTTCTC
TCAACCTTGCATGGTTCAAAGGGTCTTGAGTGGAATAAAGTAATAATAATGAGTTGTAAT
GCGGATCAGATACCAAGTAAAAGATCAGTTGGGGAGGAGGCAATAGAAGAAGAAAGACGT
TTGCTTTATGTTGGATTTACGCGTGCAGAAAAGCAACTTTTTGTAATGTGGTATGGTGAC
CCTTCTTTCTTTTTAAGAGAATGCAGTGAAGAAAAGATAAAAGAAGCAGCTAATATTCGA
ATTTCTCCAGTTTATACAGAATAA
ATGATTAAAAAAAAGGGCTT
AGGCTTCAACGCAATTACCGCATTGATCATGCTCACGACTTCGAACTGCGTAATCGCTGA
AGAATACCAATTGCCAGCAACAATTAATAACCCGGTTGTAATGCCAGTTGGCGCTGACGG
ATTTCAGAATGGAGCTGCAAAAGCCATTATTCCGGGTCAAGCTGGTTCTGAACAATCAGG
TGCACAAACAAACCTTAGTGAAGCCGGTAATGCGCAGGGACAAAAACCTACAACTGATCT
CCCTACCGTGCAACTTTCCCCAGCCAGCAATGCTTCTCCTGCGGTAAGCGCTATTACTGG
AGCATTATCAAATAATCCTAGTCTCCCCGGATTTGACGCACAGACCCGATCTGGTGCAAT
TGATAGCTATGGGAGACCAACAGGTACCTCTTCCCAGCAGAATGCAACCAATGCGACCGC
CACGTCAAAAGCCGATGAACTTTATGTCGAAGCTCGTAACCGATATAAAGAAGTTCAGCG
TGTAAATGTGCCGCCTGGTGGGAATGTGGTACTGCCAGTTTCACGAGGACTTCAAAACAG
AATATCTACCAGCTTCAAGAATGCTTCTGTCAGCACTTCTACCCCTGCTGAAGAGGCAAG
CATATTTGTTAATGGTGGCGATGTCTTTATTTCAACTAATACCGATAAACCAATCGGGAT
TATGTTGTCTGAAGATCAGGTACCTGAATCGACCTATAACCTGACCCTGGTACCGCTTGA
TGTTCCCGGTGCGATGATTTCAGTTACTACATCTTTAAGCCCATCTATGCAAGCCAAACG
TGAAACCTCATTGGATAAGCAAAACTATGAGGAAATGTTGGCCCGCTCCCAGTCAGAAGA
ACTGGCTCCAACGGATCCAAAACAAGACGATCATAAACAAAGAATCATTGATTTATTGAC
TCCTGTGGCTCTTGGTGAGGTCCCTTCAGGATTCAGTTTACAACAGGACCGACTTTCTCG
TATTCCTGCGTCAGAGCAGTCACCATGTAACTTTAATATGTATGCAAAGCTCGGTCAGAG
ACTGGTCGGCTCACGTGAACTTATTGATGTAATTCTTGTGAAAAACGATAAACCATACGG
TCAAATCGTTGCTGATCAGCAGTGTATGGCAGAAGGCGTTATTGCAAGTGCTTTATTTGA
TAAAGCATACCTGCAACCGGGAGAAGAAACAGAGCTTTACATAGTCCGGGATAAATTGTT
CAAGGAACGCGAGGCCCGGGTTACAACCAGACCAAGTCTAATCAGAAAATAA
TGAAACTTAGAAAAACGATAGCTTCAAC
TATTATTGCATCAATGATTGCCAATACTATGAGTTGGGCTTTTTATATCTCTCTCATAAA
TATGGTAATGACTCCTCGTATTTATGCGGCAGACGCTATATTTGACCAGCTCGAAAGTAA
CTTTAATCTTGCTAATCCTAACGCAAATCGCAATGCGACAACCAGTGCTCAGGACATTGT
TGAGAAGTACAAGAATGCGGATTCAGGCGAGAATGTCAGTGGGAAGATCACCGAGAAATA
CGTGGGTAAAGCCGAATCCGCTAATCTTAATCTCGGAAAGTATGGGGCAGGGAACTCAAA
TGAAAGTGTCATGAAAAATGCCGCATCCGATGGAAAGTCCATTGGTAGCGCCGTACAACT
GCCGAGTATGTCTGGAGGGACAATCAATTCAAACTATACCAAGGAAGGGGCAAAGCTGCT
CTCTCGGGATGCTAATGGCAACATTGGTATAAGCAGTAATCCCAATACTACTCCTGGAAC
CAAAACAAATACCGGAGAGATTTTCAGCTCAGAGCAAAAGCACAGCGATATTAAGTTCAA
TGCCGCAGATCGTTATGGGGATGAGGATGGCTTTGTAAACGATATAAAGAATCGGAAAAG
CCAGCTTTTCGATGCTCAGAGTTATGATGGCGTAGCCTATCGCACCCTCGTAAATGCTAA
TAAGGACAACCCAGCATCGTCTATAAAGCCTAACGACCCCATGTTTAACGCGGGGAGAAA
TGAGATCACAAATGCTGTTGCTGGTACTGGCAACTGGCTTCAGAACTGTAATGTTGAGAC
CACCAAAAAAACAGTAACCACACACTATCCTGATTACAAAGAGTTCTATTGTAACTCGCC
TAAGCAAGATAACTTCAGCAGCTGCACGATAACCCGAGACTTCTCTGTACCTGTATATAT
TTCAGGCGGTAACGGAGACATGTCGATGTGCGGCGATAATTGTGTGCGTATATGGTTTGG
TCGCCGAGATGACAACTACTGGAGTGACGGTGTATTTGATAACGAACTGACATTAAAATT
CCATCCGGATGCAAAATTGGCCTCAGCAAAGATTGTTAATGCGGAGTGGGATGACCACAT
GAGGGTAACTCTTGATGGCACGCAGATCTTTGCTCACATAGATGGTGAATATCGAGAAAG
TGACTATCCAGCTCCAAAGGGATCTTGGGAGTTAAAAAAATCGTGGAAACTCGACAAGGT
TTACGATGTGACTGATAAGGTCAGAAAATCGGTGTATGAGGAGCCTGATCGCGAAGTGAC
AATGGCATCCAGAGTATGGGTTGGTGGGAAAGGTGAAGGGTATTTTGAGGTTGAGCTGAC
GTTTGAAAATATGAAGCTCGAAGATAAGCACGTCCAGGAACCAGCTGGATGTTACGATGC
TGTACAAGCTCCGAACACATTCTGCCGTTTCGATCGGTTTAAAGATATGGATGTTGGCAC
AAAACGGCTTCCGGAAAGCGTGCTTTCATTGGCAAAGCCTCTGTATGAAGGTGATAAAGG
ATTTCTTACCTGGAAGACAAACCTTGAAGGCTATTTTTGTGATCCATTGGCCAAAGACAA
AATTTGCTCATATGACGCTAGTGGAAAAATTATGAAAGATGCTAATGGAAAGGATCTCTG
TTACAACTATGAAGAAATTAAGAGTATGCCTGATGCATGTAGTACTTATAAAAATGATGC
AGCATGTGTACTCGATAAACAAACATGTGCAGAGGGTTGGTTCGATGAGGGCACTAACAG
CTGCTACATGTATGAACAGAAATACACCTGTGACAGAGGTAAGGATGTAGTTCGTGAGGT
TGAATCTTCTACAAATGCCTGTGTTGGCATGATCCCATGTTCTGGAGGAACATGCGAAAC
TGGGCCAAAGGAAGAGAACAACGATTTTGGAAAAGTTGCGGCTTATTCAAACATGGTTCA
GTACATGCAGGGCGAAGCCAAATGCGAAGACCCTAACGATGCCAATTCCTGTTCTGTCTT
TGAAGGAAAACCTGAATGGTGTGGTCGTTCAGTAGGCTTTGTAAATGGCCTGGCAAAGAC
GGACTGCTGCGAAGCACCGCAGGGAACCGCAGGAGCACTTGAAGGTATCATGCTTGCCGG
ATCTATGATCAGAAACACTAACTGGACCAGAGTTAATGCTCAGCTAATAAAATGGACCGG
CGGTGATACAGGTACATGGGCTTCTATGTCCAATGCGGTCGGTGAGTGGACTGCATCAGC
TGGTAAAACAGTAGGGCAAATGTGGAACAACGTCACGAGCTCCTTAACGAGCGTATATGA
AAACGTCGCTGGTAATCTAAGCAGGGCAGTTGGGTCTTCCGCAACTTCTGGAGGGGCAGG
AGGTGCTGGCCAGTTGGCACAGGAAACAATGTCCAGCTTCGGTATAGGTCAGCTTAAGCA
GATGGCAATGAAGAAAGCCTACGAATTGCTACCAGATACAGTTCGTGACTTTGTCTTTAA
GAACGTTGCTACTACCGGAGGAGAGGTTGTCTTCTCGGCTGCGGTTCAAAACTTTATGCT
TGCATTAAACGTGATCGGTTGGATTTATACAGCCTATCAGGTCACTAAAATGCTTTTAGA
AATGTTGGTAGCATGCGACCAGAAAGAGATGGAAGCTTCTATTCATAAGAATCAAAAATC
CTGTTTTACATTAGATACGGAACGATGCGTCAAATATCTGAATGTTGGTTTCACAAAGAA
ATGCGTTAAAAAAGCAACAGACATGTGCTGTTATAATTCCATGTTGTCACGCGTTATTAT
GCAACAAGCTTATCCGCAATTAGGAATAGACCCTGTCGCCTCTAATTGCGTGGGGCTATC
AATAAAGCAAATACAGCAACTGGATTTCGATAAAATTGATCTGACGGAGTGGATTAATGA
TGCAGTTCAGGTAGGAGAAGTTCCTGATCAATATTCAAAATTCTCCGAAGAATCAATTGT
GGAAAACTTACCATTCCAGAATGAGAACTATCAACTTCCATCAGAACGTACCAAGGAAGC
AATGGGCGGTGAAGAAAATATGATAAAGGCCAGACAAGAAAATGCTCAGGCTATAAAAGA
GGAAAATGTAGATTGTAGCTATTTACCTCGACCGGCCATATGTGAGGTAGGTTCAACTAC
GCTGGATCCGGTTACGGGCAAGCAGTTGCCGAAATATTGAA
ATGGCTGA
CTCTAAATTATCCGGACCAGATGAGAAGTTATTTTACCAAAGCCGTCGACTATATCGAAA
GTGTTGCAACATTTATTACATCCAAGTGAGCATGATGGTGAAAAAATTCAAAAAGTTACT
TTTAGAGTTCATTGTAGCAGTTATGCTTTCGCTTTCTATACCGGGTATGGCTATGGCAGC
AGATGCTGGAGTCCCTGGGGCTATGTGTCAGTCAGCTGGAGTGTGGCAGGGCTTGATTAA
GAATATCTGTTGGAGCTGCATTTTTCCCATGAGGATAATGGGCATAGGGGCAGCTCCAGA
AGGCGCTGCTCCTTCACGTCCGGGTTGCTACTGCACAGATCAGAACGGCATACCGGAAAT
AGGTTGGCAATTGAGCTTCTTTCAGCCGGTGAAGATTGTAGAAGTTGTAAAGAGCCCCTG
GTGCAGCCCCTTTCTTGAAGGCACGATGCTTCAAAAATCGCAGTTTGATATTGGTAAAAG
CAACACAAATCAGCCAATGACAGCAACTGAAGCCGGATTTTACGATGTTCATCTTTGGGA
GTTCCCAATCATGACAATGCTCAAATTACTGATTATTGGCGAGTGCACTGCTGAACCCTA
TATAGATGCCAGCCTGACCTATATAAGCGAAGTGGACCCTATGTGGGAAAGTGATCTGCT
TACACTCGTCCTGAATCCAGAGGCAGTAGTTTTTGCAAACCCAATTGCCTCAATGGTGTG
CGCTGCTGACTGTGTAGCAGTAACAGCAGGAAAGGATAATCTCGCTGCATACTTTTGTGC
CGGATGCGATGGCAACCTTTATCCATTAACCGGCCACATTTACGCAAATGATGACGCTGT
AAGGACGAGTTCACTGATTACCCAGCGTCTTCTGACTAAACTACATCGCCAGGGAATGCT
GATGCGAACGATGGGAGCAGACGCAATGTGTGAGAAAACGTGGGAATACTTTACACCTCG
TTCCCAGTATCGGCTTTCAATGCTTTTCCCAACTCCTGAGGCGAAAGGGCCGGATTGCTG
TCATCGTCTTGGTGATTCGGTACATGACTGGTCAACCCTTAAAGGTGGGCGCAAAAAAAT
AGGCAATGATAATTATGTCTATATGTTGTGGCGTTACAATGACTGTTG


>pSTX12-defic
ATGTTTAAACGTAATAATAAGAAGTC
ACCTGCCAATATCAAAGAATCGCTTGATGAGAACGCTGACCGTTTCTATAAAATGTTCCGAATCCATACCACGTCAAAAGTGGTTATTTC
ACTGCTGGCATTAGCCGCCGCAGGGGTTTCGGCCTTTAATATTTACGATAAGTATCAGGAATCCGAAGGACGAATGGATCATATCGCCGT
CGTGCGTATCTCGGGAGAAATGGGTACCGGTTCTGAGGTCGGCGATGGATCTGTGATAGCCACAGCACTGGCGAAAGCGTACAACAACCC
ACATGCCAAAGCCGTCATTATTGAAGCTGAGTCAGGTGGCGGCGGTCCTTCAGACGCGATTATTATTTACCGCCAGATTAATGCACTACG
AAGCCACCAGCAGAAGATTGAACGGGTTTCACATGCCGAATCCACAAGCAAGCCCCGTAACACGAGTGATCACAGTGCTTCACGTTCGCA
GGCCGATAGCAATGCCGAACTGTCGAAACGTAATACGCTGGACGTTCTCTCCGCCGGGAGTGGGCATTTCATTTCTGATATGGAAAACAG
CTACAAGCCTATTATCGTCAGCGTCAAAGGAATTTGTGCGTCAGCATGCTACTACGCTGTGTCCCCTGCTGACGCCATTTATGCAGACAG
TAGCGCTCTGACCGGTTCGATCGGTGTCCGAATGGATCACTGGAACCTGTCTCGCGTTATGGATACTGTCGGCGTTAAAAATGAGCCACT
CACCGCCGGGGAGTTTAAAGATGCACTCGACCCCTATCATCCACTTTCTGATGCCACCCGCGATTTTATGCAGAAGCAAATCCTGGATGC
AATGCACGAACAATTCATTGCGGACGTTGAGCAAGGCAGGGGTAAGAAATTATTAAGCCGTCCGGAGGCTGATGCTGTCGCACTGTATTC
CGGCAGGGTATGGACAACGCAGCAGGCGATCCGGTACGGACTCATCGACGGTGACCTGACACCTGTCGAAGTCCGTTCACGCCTGTCCCA
AATGTACTCAACCACTATCTTCAAGACGTACAACGAGCCACAACGGTCGCTTCGCTCCGCGCTCGGGATGTTAATGAGTCTGTCGACTAA
CGTCGAAACGCTGGCAGGAACAACCTCTCGGATACTTGATTCTGTTCAGGCCACCAGCTATCCGACGGTGAGATAAGATGGATGCAATTT
TGATGGTGTGGCGAGTGATAGGAATCAGCATTATTGTCCTAGTACTCATTGTGCTTTACTGCCTGATGGGATTTGTATCGTCGGCCATTG
CTGAACGCAGGACAGCCAGACAGATTGAAATATACCTGCCTGATGATGCAGAAGGGCTTCTGAGCGACTTAACGCTGCCGGTCAATGCCA
CCGGCACCACGCAGATTGATCACGTTCTTATCGCCTCTCATGGACTCTACGTCATCGAGCAGAAGAACTATGCAGGAAAGCTCTATGGGA
AGCTGGAGGAGAGCCACTGGCGAAAATGGAAATCGTCAGGGACACTAAAGTTACAAAACCCGTTCAGGCAGAACTACGGGCACATAAGGG
CCATTCAGTCCACGTTACGCGCCAGCGAGCTGGAGTGTATCAATGTTGTCATCATTAACGGCCCCTGCAAGTTTGAAGGTGAGAAGCCAG
ACTGGCTTTGCATGGGTATGGAGGAGTTCGTTCGGAAAGTCACTGAGAGGCGCCAGTTAAATGTATTCAAGCCTGAAGCAGTAAGTTTTA
TCCGTGGAGAGCTGAAGCTAAAGAGAAAGCCTCCGGGCCTTTATACTGATTTGAACCATATCCACAACGTTACCACTCGATACAAAACAA
CCATGCGGCTGGAGCAGCGTATTACCTATAACCTTTTGCGCTTTTCTCGGCTTATACTGAGTAAAATGTTCAGATCGGCAAAGTAA
ATGGATGAGCAAATTACTCTGACACAAAATCAAATTTTCAGTGCATCTCTGAAAGTAAGTAAAAGCCGCTCGCTCGTTAAG
CGGCGTATGCAATCATTAGGGTTGAAGTTTACCGAATCGCAGGATGTCCGTAACCGACTGGCGGGGATAGAAAAAGGTGCTTTGAAATGT
GTGGGGCAATTTTGCCATGACAACGATGCTGAGTCTTTATCAGCGATGGCGATCATCCTTTCCGAGCTTTTTCTGCTGCAAGGCGAACTG
TCCACCAGCAATGAATACGGTGACCATGAAACGAGTTACTGGACCGTAGCACAAGGCCCATGTGATGAATGGGTCCAGTCTCTGCTGGCG
AGCGAAAATGGTCGACGTACATTTAATAGCTTTCGTATAACTTTCGACAACTCCGAAGAGCGCCGCAGCCTCGTCGAAAAAAATGCCAAA
ATGCTGGGGAGTTATTTATTGCCTTATTTTGTCAATTTTACAAATGCTGCATCTGCGTTTATTACGCTGCCTAATAGCATCACGTTTAAA
CAGGTGCAACGCAACAAGCCGCTCATTCACCCTGAAACCACATTAAGTCACATTCTCACAATAGAAGATTCGGCGTTTCTCTCTCGGATC
AAATTTAAACTTATCTCGGCAATTGACCGTCTGCCCGACCCGTCCGGTCAGTATGCCAACATGTTCAATCACATCATGGATCGGGCGCTG
CTGACGCACCTCAACCGGGAGCAAATTGATAGCCCTTGTGTGTGCAAAAAGGTCATTTCCACCTATGCAGACACTATGCTGACGCTCCCG
ATATTTAATACGACGATTACCGGGAAATACCGGCACTGGACCCCGTGGGGGATTAATTTTGTCGAGTTTAGTCGTCAGGCTGCAAAGGAA
AAATCTTGTGTCTATGTTCCTGAACCCGGCCAAATTCACTGGAAAAGTCCGGAGCATAAGGAACTGGCAGAGTACAGCCTGATCAACCAG
ATAATCCCGCAGCAATACCACTGGTTGCTGGGTGTGCCGACAATCTGGCGCAGTCACTATCGTGACCATAGCAAACGATTAGACTTATTC
AAGGAGTGGAGGGACGCAAATGGCTGCGGATAA
TAAGGATTATTTGATGAATTTCAGGGCACTCTTCTTAAGTATGCAACGAGTTTTTGGCATTTTCTCCAGAAGGGAGAATGATG
TATCTGAGTTAATGATGAAGGATGCAGCGAACTTCTCGCCATTTGCTCAGATTATAGGAGAGCAGAAATACACTGTGCCGGACCACCCGA
ATCCTGAAGTCCTGAAATTCATTGAATACCCAACCAGGCCTGCGGGGATACAGACATTTAATGAGCAGTCTATTCTTTCGTTGTACAGAG
ACAAGCTGCACTCTATTTCTATGATGCTGGCAATAAGTGATGGAGACATTCGGGAGGATGCCTATACCTTCACTAATCTGGTGTTAAAAC
CATTGATTGAATACATCCGCTGGATTCATTTACTTCCTGCGTCAGAGAATCATCACCATAATGGTATTGGAGGATTGTTGTCTCACAGCC
TGGAAGTGGCGATGATCTCTTTAAAAAATGCCAATCACTCTGAATTACGTCCGATTGGCTATCAGGATGAAGAAGTGGTTCGCCGAAAAG
TTTATCTGTATGCCGCTTTTATCTGCGGCCTAGTACATGATGCAGGGAAGGTATATGACCTTGATATAGTTAGTCTCAACTTGAGTGAAA
CATTAACATGGGCGCCAAGCTCGCAAAGCCTTCTTGACTGGGCACGAGAAAACAATGTTGTTGAATATGAAATACATTGGCGAAAACGTA
TTCATAACCAACATAATATATGGTCCAGCGTATTTCTTGAGAGGATTTTAGATCCTGTCTGTATGTCATTCCTTGACCGAGTCAAAAAGG
AGCGTGTCTATGCAAAAATGGTTACGGCACTTAATGTCTATAACGACGGCAATGACTTTTTATCAAAATGTGTAAGAACTTCTGATTATT
ACTCTACAGGTACTGATCTTAATGTGTTGAGGGACCCGATAATGGGTCTTCGTTCGAATGATGCTGCGGCTAGGGCAATAGGTACCATTA
AGCATAACTTTACTAGCATTAATATTAATAACTATAAAACTAAACCCATGCACATCATTATTGTAAACGGTGAAGTTTACCTCAATGAAA
ACGCCTTTCTCGACTTTGTACTGAGTGATTTTGCAGCCCATAAGTTCAACTTCCCGCAGGGAGATGCAGGCAAAACAGTACTTGTCGAAT
CTCTGGTGCAACGGGGTTATGTTGAACCTTACGACGATGAACGTGTGGTTCATTACTTTATTCCCGGGACATATTCGGAAAATGAAATTG
CAAGCATCTTCCGGAACGGTATTGGTAAGCTGGAATTTTATAACCTCTTAAAACTGCGTTGGATCGGGTTAATTTTTGATTCATATAAAA
TCCCGGATTCAGTTCCTGGTCTGTTCAGCGTTAATGCGAATAAAGATTTCATCTATATTGATGAGCAGAAAACTGTAACGGAATACAGAA
GGCCGGTCCCGGGTCGTGAGTCTGTTACCAGAGTAACGGACACTGTCAATGACGCCATTGAGAATACCCCACAGTATGGACTTCAGCTCG
TAAACGGCCCTGATGCCGACAGTAACAATATTATTAGCAGTGAAAATACTGAATCCATTACGGATAGTTTGGAAGAGTCTGGCGCGGATA
TCTCAAACGAGATTTTTGAAACGCAAGTTGTTACGGCAATTGATACTGCCGAAACGGTAAACGCGGATGAGCCAGAACAGGTAGAAGAGC
ATGACGACCGGAGCCAGATTCATCTGGTTGAACAACTTCATGAAATGCTGTTGAGCGCCCCACTGCCCCATCATGCCGTCATTAATATTG
ATTCCGTACCTTACCTGGATCTCGATGCTGCGATTGCGTTAATCCCGGGTATAGATGAGGCGGCATTTTGTAATGGGCCATTTTTCCAGT
TGACATACCGTGATGGGTCTCTAGATGGTATGTGGATAGTCCGTGATGTAAACAATCTACGCCTGATACAGTTGGGGGATAACTGCGCCG
GTATGCAAGTAAGCACATCGGAACCACGAAACACGTCATCGCTGAAATCACTATTTGATACGTCAATGTACCAACCGTTGGATATCCCTG
AAGCTCCATCAGTAAACGAAGCTGCTTCGCCTCCACAAACACCGCTTGAACTCCCCCAACCACGACTGAATGCACCTGTGGCTGAAGAGG
CCAGCTCGGTAGCTGAACAGACTAACGCCCACTCCGAACCGGATTCCGTCATCGCTACTGAGTATGAGCAATATGGTCATTTGCTGGAAG
AGACCCTTGATAGCGATGGTGAGGCATATTCTGATTTAATTGCCTCTGACAGTACTGAGGCAGAATACCCCGCCACTGATCCGCAGAGCA
GCGATTTTGCCCAATTACCTCGTGAAACGGCCCTGTCCGTTGCGCCCGGTGATTTGGATTACTCAGAGGGTGCCATTAAGCCACCAGCAC
CCGATGCAACCGGAAAAGAAACAATACTAACAAGTCCTGAACCAGCAGAGGATGTCCGAGAAACGGTAGCCGCCGTGGAGAAAGCGAGTC
ATCTTTCTCCGGCATTGGCTCGACTCTTTGCTGTAAGCACCCATGCTGAGAAGAAGCATGAAAAAACGCAGGAACCCTCCCCTGTTAAAG
AGGTTAAAAATCCAACCTCCTCTACCACAGTTAAGGCTCCTATTTCCATTGAACCACCAGGCGCTGAAGAGAAAGAGGCGGTGGAAGAAT
TCACCCTGTTAAACGACGGTGAAGTCACAGAACTCGAATATGTCGAGATTGCCACCATGCTCCACCAAATTCTGACGAAGTTATCTGGGT
CGTTCAAAAGAAAGAGGAAAAACCGGTTCATGGTTTTGACCCAGAACACCTTTTATCTGACGCAGTCATGTATTGAAAAGTACGGAACGC
AGCTAAATGCGCCTGAGCTTTTTAACCAACTTCCTCAGTACCAGGTCACATCCGGTGCCGTAGTCAATACAAAATGCATTGCATTCAACA
TACCAACTCTGGTCGCCGCATCAGACCGGGCAAAGGTCGATATTGAGTTAATTATTAACAAGCTAAAAGAGGTCGGGAATCTGTAATGAC
AAAATCAAAAAGAACCAACCTGCACGCTCAGGAAAACTTTTACAGGCCGATACTGGAGTACAGAAGTGCCTCAGTGCTTTTAATTTGCGC
CGTCATAATGCTGGTTATGGGCTTTCGTTCAGATGGGGTGAATATTGCCCCTATCATTCTTTATACCGCTGTTTTCCTGCTTTTGGTTTG
TTTGTACCGTTGTAAAACGGCACACCCCTATTTGATGGCACACTGGCGCGTATTTCAGCGCCAGATAATGTTTATTAGCCTCAAGTCGCT
CAGGACGATCAATAAAAGTAACTTTTTCTCGAACGAGCGAAAGTATCGCCAGCTGGTACAAGAGTATAAAAAAAATAACCGACCAGTACC
GGATAGAAAAACCTACTTTTGTAACGGCTTTGAATGGGGTCCCGAGCATGCAGACCGCGCATATCAAATTGCTAATCTCTCAAGTGACAA
AAGAGAGATAGCCCTGCCATTTGTTCTAAGCCCTATAGCGCGACATTTTGAAACAATGGCCAGATCCATGGGGGGCAATAACGCCATCTT
TGCTGTTGACCGGCGGGCACCCATTTTTGTGACCGAAGATAACTGGTTCGGACATACCCTCATTACCGGAAACGTCGGTACCGGTAAAAC
GGTACTTCAGCGCTTACTGAGCATCAGCATGCTGCATTTGGGCCATGTCATTGTGGTTATTGACCCGAAGAATGACGCTGAGTGGCGACA
GTCACTGATGGATGAAGCGTCAGAACTGGGGTTGCCATTTTATAAATTTCACCCAGCCCAGCCGTCTTCATCGGTGTGTATTGATGTATG
CAATGCTTACACAAATGTTTCGGACCTCACCTCACGACTTCTTAGTCTGGTTTCGGTTCCCGGGGAAGTTAACCCATTCGTGCAATATGC
CGAAGCTCTCGTCTCAACGGTGATCACTGGTCTGTCTTACACGGATAAAAAACCGTCGATATATCTCATCCACAAAAACATGAAAAGCCA
TATGTCTGTTGTGAACCTAACGATAAAAGTAATGGAATGCTGCTTTGCACGACACTACGGGCCTGATGTCTGGATGGAAAAGGTGAAATA
CGCTTCGAATGACACTCTTCAGGTTCGATTTAAGCGCCTGACAGAATGGTTTAATGCCCATTTTCTTAATTATGAAGGCGCCGAGCCCAT
TGAATGGATTGATACCGTCGGTCGGTTAGTGGATTACTCCATGTCTGATCCTGAACACATGTCTAAAATGACGGCGGGTATTATGCCGCT
ATTTAGTCGACTGACTGAACAACCACTGAATGAATTGCTTTCGCCGTCTCCTAATACACTCACTTCGCGTGAAATAGTCACTTCAGATGG
GATGTTCAGTACCGGCGGAGTTCTGTATATCTCGCTCGATGGCCTTTCCAACCCGGAATCAGCCCGGGCCATTTCGCAGTTGATAATGTC
AGATCTTACGTCTTGTGCGGGTAGTCGTTATAACGCTGACGATGGTGATATGTCTTCCCATTCAAGAATCAGTATTTTCGTCGACGAAGC
ACACTCTGCCATAAACAATTCAATGATAAACTTACTCGCACAGGGTCGTGCCGCTCAAATTGCATTATTTATCTGCACGCAAACTATTTC
CGACTTTATTGCAGCAGCGAACGCTGAGACGGCAAACCGTATTACAGGTCTATGTAACAACTACATTAGCCTGCGGGTAAACGACACACC
AACACAAACGCTGGTCGTAGAAAACTTTGGTAAGAGTCCAATTAGTACAAATATGGTCACGTATACGACAGGATCTGAAACCACTTTGCC
GCATAATAACTTCTCTGGGTCAATATCAGAAAGAAAGCAAACAACGCTGGAAGAAAGTATTCCAAAAGAGCTTTTGGGCCAGGTCCCCAA
ATTCCATATTGTGGCCAGACTTCAGGATGGTCGTAAAGTTGTCGGGCAGATCCCGATTGCCGTAAGTGAAAAAGCGATGAAACCCAATAC
GACGTTACTGGAGATGTTCCTGAAACCCGCCGGAAAAGTAACTTTGCGCCAGAATGTGGGTTTAAGCTATTTAAATAAATATCTAAGGAA
ATTGCATTG
ATCTTCACTGTCATATTCTCGAATGA
CGTTAGTGTCGCCATCAACTACAGCTACAAAGAATTTGTCCCAAGAGATCTCTTTACTTAAAGAACGAGGAACGAGGAAGCTTCCTGGCC
GAGTTTCAACTTCAAATGCATTATCAATCATAGCTCCAAATCCATTACCAAATAGTCGGCGTTGGAGGAGTGGTGATCCAGTTTGATACT
TAGAAGATCCATGAAGAGGCAATAACATTAAGAAGGCACGGTAACTACGAATAATCGAAATCTCGGTACGTAATAGTTTACCGAGTAAAT
TACGCGTGATGTTATCTGATTCTGACATGTG

ATGAGAAAATCAGGTTTATGTTTAACCCTGTTGTTTTCTTTAATTGCTTCGATTAAATCGGTACAAGCTGAGGCAA
TTATGATTTCCGGAAAACTCCAGGCTGATATGCCTGCCGTCACGTTTAATCCCGGCCCGGGCGATTTTGTTGCATTCGTCAACAATAATA
CAATTACTGCTTCAGGTACTGGCAACGCATGCAATGTGACGGTTGATGATCGTGCGACATCAAGCGTAGATAACTTGGTCTGCTTTTTTG
AATGGCTTCCAAATACCTCTGGCTTTACAGCAAACGGATTCAATTTAACAGGGATACCCAATGCGGCAGGAGAACTAAAACTGCCGTATA
AAATTTCTTATTTTTCTGGATCAGAAAGGCAGAAAGTAGAAGTGGTTAATGGGGAGTATACAGTTAATGCTCTTGTACCGGTTAAACCGA
CGATAACGGGCCTGAAATCGTCTATGAATGGAGTGGTTCAGGATGGTTACACTCTTAAATCCTATCTTAAGGATGAAGCAATTAGGAATG
TCACTGTCTCCGTAGAGCCTCGCAATTATGTGCAATATATCTCTATCGGGTCTGGATCAGCTTGCGAAGTCGAAATTGGTGGGAATGGCT
GCACGATCGATGTTGGAAGCATCAAAGTAAGTGATTCGGATTTGCTGATGGGTTCACGGGAAATCACGGTCACTGCCAATTCGAAAAATA
ATTACTTTGCCCCTCCTGAAGCGCAGAAGCTAACGCTGACCTGGGATTACCGTCCTCCTGTTGTTGACCATACTCTCTGGAATTTCACGG
ATGAAGCTAAAACAATAAGTATTGGTGGACAGGAGATCTATACAGGAGCTAGAACGGTGGCCGTAGCCGTCAAAGTGCCTCAGGAAGAAA
CTGAGGGTGAGTGGTGGTTACCAACCGCTATGACGCTAACGATGAATCCTGATGGGGTGTTTAAGCCGACAACAAAAGTTACTTTAGAAG
ATGGTACGGTTATCGACTTTAAGCAATCCTGGGCAACACCGCTACGTCGTACTCTTCAGCCCGTGAGCGGGCCACAGAAAGTCGGCGATG
AATATCTGTATATCTTTGACTTAACAGACTTGACGAATGGTTCTTATGCCGCCTCGTTCACGGTAGAGAACAATAGCAAGAATACCTCTA
CGTACAATGAGCCTGAAAGCAAACTGATGCTTTCTGATAACCCAACACTGATGGTGCTTAAGGACGGTGCAGCTCTGGCCAAACGAGCTC
CTGTGTATTTCTTAAATGAAATTATTGTTGCCGCATTCCAGGGCCAGGCCGGAGTCGCGGATATTAAAGCTGTTACGATAGATAACAAAC
TTGTTGAGCTCACCCCCACGAACCACAAAGGCATTTATTATCTGCCGGTTGGGGATGATCTAGAAGTGAATGCTGACCATGAAATCACGG
TCATAGCTGAAAACCTGTACGGCAAGATTGTGACATTTAATACTACTTTCACGTATCAACCAACAGGATTCACGCTTAAAAACTTTGAGA
AAGACATCACATTGTACTCACGAGTTCGGCAGTATACCGATCTCATGAGTCAGACGGCCGGTGATAAATGCACTCTCTTTACTACAGAAG
AGAACGCACTGGCATACCTTGAATGGTATGGTGACAAATCTGATATCACCGCCTGTTACCCTCAGTGGAACAATGTGCCTGACGGGCTTG
AATTTTACTTTAAAGGCCGGACGCCAGGCCTGACAGGGTTCTTCAATAAAACAGGCGATAACCTGCTCGACTATCAGGTCTATATGATAA
ACGGCAAGGGCTCTAAAGCTGTATCGTCCAGAAACCGCCATGTGCTGATTACGCAGTTACCTTATAACCCGGTCCTTACCTACAAGAAAA
ACAAGGTGTTGACGGGGATTAACGATAACACCGCACTGGCGTATACCACTGGCGGGGAAGCAGCTCGTCTATTGGCAAAAGTGGTTCCTG
CTGATGTGACAGTCTATGTTTCACAAAACGGGGGGGAAAGCGTAAAAACGACGTTTAAGAACCGTTCATCAAATAACGATGCAACGACGT
TTGTTCAACGTCTTAAAGTGGCATCAGCCCCGTTGTGGACGAAGAATGTCTTCGACATAGCTGTCGAGTACTCGAAGGAACCGACTATGC
GAACCGTTGATACGCTCAATGTGTATACGGTACCCGACTTTAACATTAGAGCGGCAATGGAAATTGAGGACAAAAAGACTGCTACCACGA
TGGAATTGCCATTGAAGGTGTCTGTTGGCCGCTATAACAATTCAACCCGCAAAAGTTCATTTAGTCGGACAACAATGGGGGACTGGGATG
TAACCATTTACGCTCAGAAAAGTGTTTATGGAAAAGATCCAGAAACAGGCCGATATAAAACGACGTATGAACGTACACCCCTAACCGAAG
CACTGCCCGTGAATGATGCCGGGGTGGTTGAAACCAAGATCAAGATAGAAAATATGGACCTCGGGAACGTGCGACTTGTCGGGATTGCTA
AAGTACGATCGCCTTTCGCAGATTTCGAACTGACCCGGGAAACCAGTGCAGTTAGCATCCGTGTTTATAAGGGCGAAGAGCTAGAAGGTA
ATCTCTCAAAGAGTCTGATTATCGGACGTATCCCGCTCAGTACGCTTGTTAACTTCAAATCGGCCAGTACAGCTAACTCCGATGCGCTGG
CGCCTACCGAGTGGCAGGAGTCTTCTGATAATGGACAGACATGGACTATGCTTCAGGACATGACAGGGAAGCGAAGCATTTCGATCAGGA
AAACTGAGGTTGGTAAATGGCTTTACAGGGCAAAAATGACCAACAAGTTTACGTCGAAAGAGTCTTATAGCGACGTTCTGACGGTTGTAA
CGTACAAACAGCCTAAGCTGAGCATCGATGTTGCTGAAATTCTCGAAGGCGATGATTTGCCTGTCACGCTGCTGGATAACGATGAACCAA
TTCCGCAGGGTACGGCCGAAGTGATGTGGTCGGAGGATAAAGTGAATTGGGTTCAGGGTGACACTACCTATAACGTATCGGCCGCTGATA
CGCTACCTCCGACCATTTACGCCCGAATGCGTTACCTGGATTCTGATGAGTTGGCTGAAGAGTCATCCTGGAAAGAGACGTCTGCCCGGT
TAACCGTCGCTAAACCCAAGCGCCTATCTGTTTCAGTAAGTGGTATTTCAAGCGTCGAGGTGGGAAGTAAAGTTACTTTAGATGGTAAAT
ACACTAACCCGAACAGCCGATTCAAGAACGGAAATGACGTCATTGAAGAATGGACTGCCCCTGACGGACAAAAAATCAGAGGTGCGAATC
TGTCGATAACTTTGACTGAGCAGATGCTGGATAAGCAAGGATATGCGGCATTTGAATACAGTGCATGGCTTGCTGGCAGTAAGGACAGTA
CTATTTCCACGCGGAAAGTATCTGTTAAATCTTGGGTGTATAAGTTTCCTGAGATGAAAGTCAGTACAAAGCTTAAATACACCATGGCCC
CGTCGACCTTACATGTTGCGCTGAGCGGAATAAAAGACGGTGGCTATCCTGGGGTAACTTATTCTCGGGAATGGATCTACGATAAGGACA
ATATCTCAGTTTTAAAAGATGATGGTGATACGAAAGAATTTGCAATTGCGAAGCCGGGGAAATATACGTTGGTAATCGTTTTCCGTGATA
ACCGTAACAACGAACAGCGTATTGAAAATACCTTCGTAGTCGATGAGCAAACGCCCATGACTGTAGAAATGACACCGAAATTCTCTAATA
AGTTCATGAGGGCGCCTCTTGATGTCACGCTAAGATCTAACATTAAACTGGCGCACTCTGCTGACAGTATTGATACTGTGACATACAAAG
TAAACGGCGAGGTTGTTCCTGGTAGTAAAAACTATTGGGCTCAGTTAATTTCTGGTCTTACTGAGAAGAAATACGAAGTCACGCTGGATG
TTGTCAGTAAAATGGGCCAAAGAGGTACCGCATCAGTTGATTTTGAGGTTGTTAAAAACGCGGCTCCGCAATGTGCATTAAGCTACACAG
AGTCTAATATGAGCTGGAGTTTCACAAACAAATGTATTGACACTGATGGCAAGCTGGTTCGATATGAATGGTATATCAATGATGAGCTAA
GGAATGTTTTCGGCAGCACTGCGACACTGTCCAAAAACCTTAATCGTGGGAAGCAAGATATACGAGTTGTCGCGTATGATGATAGTGGGG
ATTCAGCAACTCAGCGTACGACCGTTTATGGTCCGGATGAGGGCGCGTCAAAGTCCGTAGATTCAGTTGAAACCTCGCAGTAA
CTAATCATTTTCAGTCCTCATAGTCGTTTTCTGTATGGTACTGATATCGAAGTTTTCTCCTGGGTAA
ATTTTCAACTCTTTGGTGAAATAATCTGAACCACCGAGGAGGTTGTTACGCTTTCCAACCCAAACGAACGACGAAAATTTAAAAGTCCTT
ACTTTTTCTGCCGCTCTGATCTTGTAGGTATGTGAAGGTAATAAAGATGCACTAGCGTCCTCCGGGATTGCGATAGCGGGTTGAAGTTTT
TTGGGGGCATTGATACGTAATGCGATTTCTGGAGAGGGGACATAGTCGATTGACGATTGTTGTGAATCTGACGGTAGGGGCAGGGTGAAT
TTTTTACCCTGATCTGGGCCAAAAATGGCAATAACCTCTTTTTTCTGCTTTGTTACGGACACTAACGCCTGTAACGGGGTACTGGATAGA
TCATTGACGAATGAAATTGTCATGCTGGAACCAGGTTCTAACCAGAGAATTCGTTTCCCGGATGCATCTTCATCAAGGGAGATAAATTTT
GATATAAACACGCCATTTTTTGCAATGATGGAAAATTCAATTTTGGGTATTACAAGATTTAAAGGAGTTGAAGCAGAGTCGTTTTCAATC
TGAAGATAGTTACGCTTAGTCATGCTTGTTTTAATTACTGGTCTTTGTCGACCATCAACAAGCCACATTCCGTTGACGTAATTTGCAGCA
ATAGTAATAAATTCATAGTTAACCCCAGTTTTGGCATCAGATAGCTGGGACGACGGTATCGGGGTTTTAGTCGATGCATTTGTAATGTTG
GATGGACCTAAAAATGCCAGCAACGGCAAAATTATCAGTTCTAATTTAAGCAT
ATGAATCTAATTGATAAGATCGCCCTTGTCGGTCAACGCATGAAGAGCGAGCAGATCTCTCTGAAAGAGTCATTATTGGTC
TCTTCGAGGGTTTCGGTATCGGATGATAGTGTAGACGGTGTTGATCGCCTAATCTATAACCACTGCTTGAATAAAAAAAATCTGTCAGAT
TTTTTTGGTAAATCTCGCGTAACTTTTAACAAAATCTTAGCGGATCTTGAAGAAAAAGAACTGGTTGGTGCTCCTATCTACCAGAACAAA
AACCATCTCTATACCCGCTGGGATGTCCAGAAAATAATGGATGCTCTGAACTATCCTCGATATAGCGACTACTACTGTAGCCGTACAATC
GTAACGCAGAACCATAAGGGTGGTACGGGGAAGAGTACAACTTCAGGCGTTCTTGCAGTTGCGGCAGCACTTGATTTGCATCTAAACGCG
CGAATACTGTTGATCGAATGGGACCCACAAGGGTCTATTGGAAGCGGGATGATCCAGAGCGTAGCGGAAGATGATGTTTTCCTGACTGCT
ATTGACGCCATCTTAGGGGTTTACGAAGAAGACTCAGATTACAGAAAATATCTTGATTTAGGGTACTCGGAAGAACAAATTATTGAAGGT
ATGCCTTTTTCAACACACCTTCCGAATCTTGATGTTATTACCGCATTCCCTACAGATGCACGTTTCAAAGATAAATACTGGCAGTGTTCC
AGAGAAGAACGAACTGAGTTATTACTACGTTTTAAAGAGGTAATCCTGCCGGTCTTGAAGAGCAAGTACGACCTGATCATTATCGATACT
CCACCAGAAGATTCGCCAATCACATGGGCAGCGGATGAAGCTGCTGATGGCATTTTGGTTGCCGTTTCACCTCGTGAGTATGATTATGCC
TCAACAACTGATTTCATGTTGACGCTCAGTGAGCGATTCAAACAATCGCCGAGCAAGGGCGAAAATCTAAGCTGGTTCAAAGTGTTGGCA
GTGAATGTCGACGATAAGAGTCCCTATGAAAAGATTGTCCTGGATAAACTGGTAAGGACAGTGCAGGAACTCTTTATGTCTGCAAATATC
AAAAACTCAGAAGCGTTTAAAGCCGCAGCTTCTAGGGGTAGAACCGTATTGGATATTAAAAAATCAGAAGAGCTCTGCTCTCCCAAACAG
CTTGATGTTGCCGAAGAATCCGTGATGGCGGTCTACCAGCAATTTATTAATGAGATTAAGAGTTTTTCAGTGAAGCAAGGGGGTAATGTA
TGAGTGA
TTGAGACACTCA
AAGTTGTTATTGATGATGGTAGTAAAGCGGCAAAACTGGTTTGCACTAACAATCAAGGTGACCTTGTACCTTTATTGACTCAAAATAGTT
TCGTTGCAGATTTCCGGGTAAGCCATGACGGACTTATTCCATTCAATTATCTAATTGATGGTCTTCAACGATTCTCGCACCACAGCGAAT
CAAGCAATGCTTTAGAAACTACCGACGTTGCGCATCAGTACGATGAAATCAGTCGTCTTAATGTTCACCATGCTCTACATTCCTCAGGTC
TAATGCCACAGGATGTTCATCTCTACGTAACTTTGCCACTCAGTCAGTTTTATACCGCTCTGGGTGAAACCAATAATGAAAACATCCAAC
GAAAAAAAGACAACCTGATGAAGCCGGTGGAGCGTTATATTGATGGTAAACGTGTTTCATTTAATGTTGTTTCAGTTACCGTTTTCCCGG
AATCCCTTCCAGCGGTAACGCGTGCTGATGAAATCGAATCAATTGAATCTTTTGAATCAAGCCTGGTTATCGATTTAGGTGGGACAACAC
TTGATGTTGCAAGCATTACAGGTCAGCTGGAACAGATCTCCAGTGTCAGGGGTTTTGACCGTATTGGTTGCTCAATCGTATATGATGAAA
TCCGTCGTTATTTGGATTCTGCAAAGCTGAATGCAAGTAACGCCTATATTCATCACCTAGTCGATAATCGTGAAAACAAAGCCTCGCTCA
AGGTGTCCCCGGAAGATCTTGACGGCGTGTTCAATGCTGTTAATGGGGCTGTGGCGCAACTTCAAGAAAAAGTGATTAAAGCAGTCACTC
AAGTGGAAGAACGGCCGCATAATGTTTTCCTTGTTGGTGGAGGTTCTTACCTGATTGAACCGGCAGTTCGTAAACATTTTGATAAATCGA
AAATCATCATGGTTGATAATCCGCAATTCGCACTTTCACTGGCTATCGCAGATACTGTTTTTGCATGA
GAATGAGATCAGCTAACGTCTATAATAAAGAATTAAGCCGTC
ATCAGTTAGGTGGATTTATTCCCGTGTATGATCAGATTCCGGGTACACATTATTTTCTACTTGACGGAAACCGACTCGGTTTTATGTTTA
TCTGTAGTCCGTCGCCCGGTGTCTTTGATAATCAGCAGGATGTGTTAACTGAATTATTTAAAATGGACTTCCCAACTGACACCATCTGTC
AGACCTCATTAACTGCGCTGCCAGACTTGATCTTGCACTTAAGTGCCTGGTCTGCCGTTCGTGGTGGTCGAATGGAAGGTCATGATAAGC
TTAAGGGGGATTTACTCACTGCATATCAACTGGATTATTATGACCGAAGCCTGAATGAACCTTTGAAGCCGGACCACGATAAATTGATGC
TTCGAGATTTTCAGGTCTGGATTTCCTTTTCAATTCCATTGAAGTCAGCACTTCCTTCTGAAATAGAAAAGACTCGCATTGATGCGCTTT
ACTCTGACTTAATCAGTAAGTTGAATACAGTAGGCCTTTTCCCACACAAAGTTGGTGCTGAAAATTGGCTTTATTGCATGGATAAGTTAT
TGCATCCGGGAAAAACATCGCGTTGGTCTGAAGGTCATGTTGAAGCTAGCACCATGAGACGCCTAAACGAGCAGATCAATGTACCGGGTC
GAAAATATACAGTGACAGAGAATCATTTCTCATCTACAACGCAGAGCAATGATATTTCTGAGCATCGTTATTTCAAACAATTATCAGTAG
TGAAGTTTCCAGAATTTGTAAACTTTGGCTGCATGTATGAACTTGTAGTTAATTGGTTGAATGGACGTAAAACGATCTTTAGCCCTTTCA
TGATAACCCAGACTGTCCATTTCGCCGATCCTTTAAAATTATCAAGAGAAAACGTCAGATATAAGGCAATTACTAACAAACAAGCCAGTA
TTCCAACAGTTTTGACGTTTTGTCCAAGATTAAAGGATATGGATAATGATTACATGACGATAACACGCGAACTGGAAGATGGGGCTCGCC
TCCTACACAGTTATCTGACATTTACTGTAATGGGGAATTCAGCAGTTGATGTTCAGTCTGCCGCAGACCAGTTAAAATCATTTTATCTGG
AAAGTCGTGTTAATGTTGCTGATGACTCGTACATAGTATTTCCCTCATTTGTTTCAAGCCTGCCGATGTGTAATGACCCAAAGACAATAC
TAGAACTGGATCGTTTTGAGGTCGTGAGTAATACTGGTGCTGCGCACATGACCCCCATATTTGGTCCTTGGAAAGGTAATACGGACAGAC
CCGTACTTAACCTTGTCTCACGAGAAGGACAGCTGTTGGGGCTGGATATCTTCAAGACTTCTGCCAGCTATAACATGGTCGTTGGTGCAA
CGTCTGGTGCTGGTAAATCATTCTGGGTCGCATACATCATTAATAATTATCTAGGCGCAGGTCCGCGTTCTAATAATCTGATCCATTATC
GAGATACTTTTGAGGGATTCAAAAACAATTCTTATGATGCATTTGACCCTGATGGAGCCCAGATTTTCGTAGTTGATGTCGGACGCTCAT
ACCAAGGTATTTCGGAACAATATACTAATAGTCAGTTTATAGACTTTGGGAAAAAGCCTGATTTTACGCTAAATCCATTCGCATTTTTGA
CTGATGTGACTGTTGGAGAGCGTGTTTTTGATGAAGCACCTGTCTTTAATGACGATTCAAATAATCATGATGATGATAAGGATAAAGTAG
CCCAGACCATTATGGTTCTAAACCAGTTAAAAATAATGGCATCTGAAAAAGGAAATATTGACGATTTTCAACAATCGGTCATGCTGCAAC
TGATTAGTGAAGAATATAACGAATCACGCAAAGTTGGACGTACAGGCTCTATTACTGGATTTGCGCGACGCTGTTCTAACCATGAAGATA
AGCGTATTAAAGATATCGGTGACCAGTTGGGGCAATGGTGTGAAGGAGGGATTTATGGGAATCGCTTTACAGAAAATCTCCCGCCAATAA
ATTTTGATAGCCGGTTTATTGTTCTGGAACTTGAAGAATTGAAGGGGACCCCACACCTTCAGACTGTCGTTCTGATGTCGATTATTCAGG
CCGCTCAGCATGCAATGTTTATCAAGAAAGACGGACGCCGCCGGTTGTTCATACTTGATGAGGCATGGGAGTATATCCGTCCGGACAATG
CTTCAGGTTCCAGTAATCATTCAAATCAATTTTTCTCCTCTTTCCTTGAGGCCGCTTGGCGCCGATTCAGGAAAACGAACTGTGCCGGTA
TTTGTATTACTCAATCCTTTGAAGATTACTTCACCTCATCGGTTGGTCGCGCACTAACGGCTAACTCGCCGTGGAAGATCATCATGAAGC
AGGAAAAGGAAAGTATTGAAGCCATGAAGGTGAACAACTACTTCTCCACAACTGATGCGGAATATGAGCGTATGAAAAATATTCGAACGG
TAAAGCGTGCATTTTCCGAGATGCTCGTACGATTCGAAAATTTCCAGGAGATATGTCGCCTCTATGTAGATAGAAAAATGGAGCTTTGCT
TTACGACTGACAGCACCGATCGTGGAAAACTATGGGAAATCCAAAGCCGACTTGATTGCTCTTACGGCGAAGCAATTGAGATTCTGTACG
AACAGGAAGTTGCGAGCAAATCAGCTGCCTGA
GAAAAATCCGTCAAATTTAAATCGTATAATAAAGGGGACTAAATATTCAGAGGCTTTTATGGGTAAACCAACAGATGAGCAA
AGGGTCATCATTGAAAATGCAAATGCTAATAATATGGTTATTGCAGCACCGGGATCTGGAAAGTCATTCACGATGATAGAGGCGGTGATC
TCTATCCTCAGGCAGTTCCCTTATGCCAAAGTGGGGATGGTCACATTTACCCGTGCAGCAACAAATTCATTGGCTGAAAAACTGAAACGT
CGATTAAGTAAGAAAGACCAGGATAGGGTGCTGGTCAATACATTCCACGGCTTTATCCGGATGCAACTGGATATGGTCAACTGGAAGGGC
AAGATGTTGATTAGCTCGGCACAGCGTTCTGTAATTCACAGGGCATTGAAGGAGTCCGGCGCGCCTTTTCGATACCCGGATGCAGAATTT
GCTATTGACGCGATTGGAAGGGAAATGGATACGGACATCATTTCAGTTCGCCATACGCGGCAACAAATCCACTTGTTCAACACCTATCAG
GCAATATGTCAGAAAGACCACGTTGCAGATTTGAATGCACTCTCACGTTTTGTTGTGGGCCAGATGTACTCGGGGAAAATGCAGCCACTT
AACTTGACACATTTAGTTGTAGATGAAGTTCAGGATACCGACTCGATTCAGTATGCCTGGATCTCACTACATACGAGGGCAGGTGTTAAC
ACTAGCATCGTTGGGGATGATGATCAGGCAATTTATTCATTCAGGGCATCAGGTGGAGTCAAAATATTCCAGCAGTTTGAAAAACAATTC
AGGCCCAACATATTTTATTTGAATACTTGTTTCAGATGTGAACCAGAGATTTTGAAGGTAGCAGGGGCATTGATTGAAAAAAATGTTTAC
AGATACGCTAAAGATCTCCGTTCAGCTAAGGGCGGTGGGGGAAAAGTTCATTTCCGCTCATATGTTGAT
ATGGATGAGCAAATTCAAGGC
ATTCTCAATCTGATTAACCAAGACCCGATTGGGTGGGCAATCCTCAGCAGAGGTAATGCACATCTCGATCAGCTTGAAAGCCTGATAGAG
CAGCCGGTACTTCGTTATGGTGGGAAGTCATTTTGGGATGAAAAGGAGACAAGCGATGTATTGCATTTGATGGCATTCTTCCGACATTCC
AACGATGTCCGGTTAATGAAGAGGGTGCTGGCGCTTTTCGGTGAAAATGAAGAGGTCTTGGACCAGACAGCATTGAGCATGAAAGGAAGA
AAAGTAACTTTTGGTGAACTGAACATCCCGAATGAAAGTTCCCTGGAAACAAGAACGCTTCATTCAAACTTCACCCGGTTTACACAGGAG
ACTCGGGAAAAGGTTGAAATAGAAAAAAGGTTCGCAAATCTGATTAAGTGGATGGAGTTGTCGTCGATAAAAATGAGGACGCAGAAAGGA
TCACCATCACTGAGCAGAATTGCGCTGGATACCTGTAAGCAATGGGCCGAAAAGACAGGCTGGCAAAATATGATAAATCGAGCTGCGGCG
ATGTGTCTGGGGCCAAAGAAGAAGGATGAGGAATATACACCGGATAAAGTAGTTTTATCGACGTTGCACGGTTCGAAGGGTCTTGAATGG
AAAAATGTAATTATTATGAGTTGTAATGCAGATCAGATTCCAAGTAAGCGGTCAGTGGGGCAGGAGGCGATTGAAGAAGAAAGACGACTG
CTTTTTGTTGGGTTTACACGAGCAGAGCAACAGCTGCATGTAATGTGGTACGGTGATCCGTCTTTCTTTTTAAGCGAATGTGCTGAAGAT
AAATTGAAAGAGGCTGCGAAAAGTAGAACAGAATCCCCTTTGACAGAATAA
ATGACTTCAA
AAAAGGTTTTTCACTGCACCGCGATTACAGCAGTGATTTTGCTGGCAACTTCGAATGTGGTATTTGCTGAAGACTATCAGTTACCGGCGA
CAGTAAATAATCCGGTAGTTATGCCTGTCGGGGCCGATGAATTTCAGAACGGTGTGAAAAATGCGATAATTAAAGACACTGGCACTACGA
CTGAGACCGTACAAGCAACAAAACCGACAACTGCTCTGCCAAGTCTTTCACCTGCAAGCAGTGCTTCTCCCGCAGTCAATGAAATAACCG
GGGCGTTGTCAAATAACCCTACTCTAGCTGGTTACCAGCAACAGGTTAAATCAGGAAATTTTGATAGTTACGGAAGACCAGCAGGGAAAG
AACCTCAACAAAATGCACAAAGTACCGGGTCCCCTTCAAAGGCAGATGAACTTTATGTTGAAGCACGTAATCGCTATAAAGAAGTACAAC
GAGTAAACGTTCCGCCTGGTGGCAATATTGTACTCCCGGTTTCTCGGGGGCTGCAAAACAGAATTTCGACTTCATTTAAAAATGCATCTG
TAAGTACTTCAACGCCAGCTGATGAAGCCAGTATTTTCGTTAATGGCGGGGATGTTTTTATTTCAACAAATACAGATAAGCCTATAGGAA
TTATGCTTTCAGAAGATTCAGTTCCTGAATCTACTTATAACCTGACACTGGTTCCACTGGATGTACCAGGGGCCATGATTTCAGTAACAA
CTTCTTTGAGCCCGACAATGCAGGCAAAACGAGAAACTTCTCTTGATAAACAAAATTATGATGAGATGCTGGCACGCTCACAATCAGAAG
AGTTGACTCCTTCAGACCCTCGGCAGGATGACCATAAACAGCGGATCATTGATTTGTTGACTCCGGTTGCACTGGGTGAGGTTCCTTCTG
GTTTCAGTTTACAAGAAGACCGCTTGTCACGCATACCAAGCTCAGAGCAGTCCCCATGTAATTTCAATATGTACGCCAAGTTAGGTCAAA
GACTGGTGGGATCTCGGGAATTGATAGATGTCGTTCTTGTTAAGAATGATAAGCCTTACGGACAGGTAGTGGCTGATCAGCAATGTATAA
CTGAAGGCGTGGTTGCAAGCGCTCTATTCGATAAAGCATTCCTTCAGCCCGGGGAAGAGACCGAACTTTATATTGTGCGGGATAAATTAT
TTAAAGAGCGTCAGACTCGTGTTACTACGCGCCCAAGCCTGATTAAAAGATAATATGA
ATATATGAAACATAGAAAAAT
AATTTCTTCAGCAATTATTGCGTCTATGATAGCTAATACTATGAGTTGGGCATTTTACGTGTCGCTCATAAACATTGCGTTAACGCCTAA
AATATTTGCGGCAGATGCGATTTTTGACCAGCTTGAAAACAATTTTAACCTTGCCAATCCCAACGCCAACCGGAACGCAACCACCAGTGC
TCAGGATATTGTGGAAAAGTATAAAAATGCTGATTCCGGGGAAAATCTGAGCGGCAAAATTTCCGAGAAATATGTTGGTAAAGCAGAGTC
AACAAACCTAAATGTTGGGAAGTACGGGACGCCGAACTCAAATGAAAGTGTTATGAGTAATGCGGTGTCCGACGGGAAATCGATCGGTAA
GGCTGTACAATTACCTAGCATGTCGGGCGGTACAATTAACTCGAATTATACGAAAGAGGGGGCAAAGTTACTTTCTAGGGACAGCAGCGG
TAATATTGGAATAAGTAACAACCCGAATACAACGGCAGGTACCAAAACCAGTACAGGGGAACTATTCAGCTCAGAGCAGAAGCACAGTGA
TGTTCAGTTCAATGCTGGTGGCCGGTATGGAGATGAAAATGGCTTCATCAATGACATCAAAAATCGAAAAAGTCAGCTGTTTGAAGCGCA
AAGTTATGATGGAGTCGCCTACCGTACTCTGGTGAATGCAAATAAAGAAAACCCAGCATCTACTATTAAACCTAACGACCCTATGTTCAA
TGCGGGTCGAAACGAAATAGGAAATGCTGTAGCTGGTACAGGAAACTGGCTACAGAATTGTAATACGGAAACATCAAAACAAACAATTAC
TACGCACTATCCAGATTACAAAGAGTTTTACTGCAATTCACCCAAGAAAGATAATTTTAACAGTTGCACGATAACTCGTGATTTTTCCGT
GCCGGTTTATATCTCAGGTGGTAATGGTGATATGTCCATGTGCGGAGATAATTGTGTGAGAGTCTGGTTTGGCAGAAGGGACGACAACTA
TTGGAACGATGGAGTCTATGACAACTCATTAACCTTAAAATTCCATCCAGATGCAAAGCTCGCAACTGCGAAAATAATTAACGCAGAGTG
GGATGACCATATGAGGGTCACGCTTGATGGTACACAGATTTTTGCTCATATAGATGGAGCATATAGAAGTAGCAATTATCCATCTCCACA
AGGTCAATGGGAGTTAAAGAAATCCTGGAAGCTCGATAAAGTCTACGATATTACTGAACAAGTAAAAACCTCTGTATATCAGGAGCAGGA
TCGTGAAGTGACTATGGCTTCGCGCGTATGGGTTGGCGGTGGTGGGGAAGGCTATTTTGAAGTTGAGATGACTTTTGAAAATATGAAGTT
GGAGGATAAACATATACAGGAGCCCGCAGGATGTTTTGATGCAGTACAAACGCCGAATTCATTCTGTCGGTTTGACAGGTTTGTCAACAT
GGATGTTGGTACAAAGCGACTCCCGGAAAGTGTGCTTAAGATGGCCACACCGCTTTACAAAGGTGATACAGGATACTTAACCTGGAAAAC
AAACCTTGAAGGCTATTTCTGTGATCCCCTGGCGAAGGAAAAACTGTGCTCTTATGATGCGAAGGGAAACATCATGAAAGACCCCACAGG
CAAAGACCTTTGCTACAACTACGACGATATAAAAAATATGCCTGACGCATGCAGCACATATAAAAATGATGCTGCGTGTGTGCTAGATAA
TCAGACATGTGCTGAAGGTTGGTTCGATGAAGGCACAAATACTTGCTACATGTATGAGCAGAAATATACATGTGACAGAGGGAAAGACGT
AGTCAGAGAGGTAGAGTCACAGACTAACTCCTGTGTAGGTATGATCCCATGTTCTGGCGGAACATGTGAAACAGGCCCAAAAGAAGAAAA
CAAAGATTTTGGGAAAGTGGCCGCGTACTCCAATATGGTTCAGTACATGCAAGGTGAAGCAAAATGCGAAGATCCAAACGACCCTAACTC
CTGCTCTGTCTTTGAAGGGAAAGCAGAGTGGTGCGGCAGGTCCGTTGGTTTTGTGAACGGACTGGCCAAAACAGATTGCTGCGAAAAGCC
GCAGGGTGCTGCTGGGTCACTGGAGGCGATAATGCTGGCCGGGTCGATGATCCGAAACACGAACTGGACCCGAGTGAATGCTCAACTGGT
AAACTGGACTGGAGGGGAGAGCGGAACCTGGGCATCAATGGCTAACTCAGTGGGTGAATGGACTGCATCGGCAGGTAAAACTGTCGGACA
AATGTGGAACAATGTGACCAGTTCAATAACCAGCGTTTACGAAAACGTGGCCGGTAACCTTGGCCGAACAGTAGGATCATCCGCTGCTGG
TGAAAGTGGTCAGCTTGCTAAGGAGACTATGAGTTCATTCGGGCTTGGTAAACTTAAGCAGATGGCCATGGAAAAAGCCTATGACCTGCT
TCCCGATACAGTTCGAGACTTCGTATTTAAAAATGTAGCGACAACGGGTGGAGAAATAGTCTTTTCTGCTGCTGTTCAAAACTTTATGCT
TGCATTAAATGTAATCGGCTGGATTTATACGGCATATCAAGTCACAAAAATGCTGCTTGAAATGCTGGTAGCCTGCGATCAAAAAGAAAT
GGAAGCATCTATTCACAAAAATCAGAAATCCTGTTTTACACTGGATACAAACCGTTGTGTTAAATATCTGAATCTGGGATTTACAAAGAA
ATGTGTTAAAAAAGCAACAGACATGTGCTGTTACAATTCAATGTTATCTCGCGTTATTATGCAGCAGGCCTACCCGCAGCTTGGAATAGA
CCCGGTTACTTCAAACTGCGTTGGCTTATCAATAGGGCAGATCCAAAAGTTAGATTTTGACAAGATTGATTTAACAGAATGGATTAACGA
TGCTGTTCAGGTCGGAGAAGTACCGGACCAGTACGCTACATTCTCAGAATCGTCAATAACAGCAAATTTGCCATTTAAAAACGAGAATTA
TCAACTTCCATCAGAAAGAACAAAAGATGCAATGGGAGGAGAGGAGAATATGATAAAAGCCAGACAGGAAAACGCTCAGGCCATTAAAGA
GGAGAACGTAGACTGTAGCTATCTTCCACGCCCTGCGATTTGTGAAGTTGGGTCAACTTATGTAGATCCAATTACAGGTAAGGAAATACC
AAAATATTAAA
ATGCTGTCGCTCTCGCTGCCTGCAATGACAATGGCCGCAGATACCGGTGTCCCGGGA
GCAATGTGCCAGTCAGCGGGAGTATGGCAGGGCCTAATCAAAAACATCTGCTGGAGTTGTATCTTCCCGATGCGGATCATGGGAATTGGA
GCAGCCCCTGAAGGTGCCGCCCCCTCACGCCCTGGTTGCTATTGCACGGATCAAAATGGGATACCAGAAATCGGATGGCAGCTAAGTTTT
TTCCAACCAGTAAAAATTGTTGAAGTGGTGAAAAGTCCGTGGTGCAGCCCATTTTTAGAGGGAACCATGCTGCAAAAATCACAGTTCGAC
ATCGGCAAGAGCAATACTAACCAGCCTATGACCGCAACAGAAGCCGGATTCTACGACGTACATCTCTGGGAATTCCCAATCATGACGATG
TTGAAATTGCTGGTTATTGGTGAATGTACAGCAGAACCTTATGTTGATGCCAGTCTGACGTATATCAGCGAAGTAGATCCGATGTGGGAA
AGTGACCTATTGACGCTCGTGCTAAACCCCGAAGCTGTGGTATTTGCAAACCCTATCGCCTCAATGGTATGTGCAGCTGACTGCGTGGCC
GTGACTGCCGGGAAGGATAATTTGGCTGCATATTTTTGTGCCGGGTGTGATGGGAACCTTTACCCGTTAACTGGACACATCTATGCGAAT
GATGATGCCGTCAGAACCAGCTCACTTATAACTCAGCGTCTACTGACGAAGTTACATAGGCAGGGAATGCTTATGAGAACAATGGGAGCT
GACGCAATGTGTGAAAAAACGTGGGAATACTTCACTCCTCGATCTCAATACCGACTTTCAATGCTTTACCCAACGCCGGAGGCGAATGGT
CCGGATTGCTGTCATCGCCTAGGCGATTCTGTCCATGACTGGTCAACGCTTAAAGGTGGACGGAAAAAAATCGGCATAGATAACTATGTT
TACATGCTGTGGCGCTATAATGATTGCTGCGTCAGGTATATACCCAACTAA


>pEQ2
ATGTTTAAAC
GTAATAATAAGAAGTCACCTGCCAATATCAAAGAATCGCTTGATGAGAACGCTGACCGTTTCTATAAAATGTTCCGAATCCATACCACGT
CAAAAGTGGTTATTTCACTGCTGGCATTAGCCGCCGCAGGGGTTTCGGCCTTTAATATTTACGATAAGTATCAGGAATCCGAAGGACGAA
TGGATCATATCGCCGTCGTGCGTATCTCGGGAGAAATGGGTACCGGTTCTGAGGTCGGCGATGGATCTGTGATAGCCACAGCACTGGCGA
AAGCGTACAACAACCCACATGCCAAAGCCGTCATTATTGAAGCTGAGTCAGGTGGCGGCGGTCCTTCAGACGCGATTATTATTTACCGCC
AGATTAATGCACTACGAAGCCACCAGCAGAAGATTGAACGGGTTTCACATGCCGAATCCACAAGCAAGCCCCGTAACACGAGTGATCACA
GTGCTTCACGTTCGCAGGCCGATAGCAATGCCGAACTGTCGAAACGTAATACGCTGGACGTTCTCTCCGCCGGGAGTGGGCATTTCATTT
CTGATATGGAAAACAGCTACAAGCCTATTATCGTCAGCGTCAAAGGAATTTGTGCGTCAGCATGCTACTACGCTGTGTCCCCTGCTGACG
CCATTTTTGCAGACAGTAGCGCTCTGACCGGTTCGATCGGTGTCCGAATGGATCACTGGAACCTGTCTCGCGTTATGGATACTGTCGGCG
TTAAAAATGAGCCACTCACCGCCGGGGAGTTTAAAGATGCACTCGACCCCTATCATCCACTTTCTGATGCCACCCGCGATTTTATGCAGA
AGCAAATCCTGGATGCAATGCACGAACAATTCATTGCGGACGTTGAGCAAGGCAGGGGTAAGAAATTATTAAGCCGTCCGGAGGCTGATG
CTGTCGCACTGTATTCCGGCAGGGTATGGACAACGCAGCAGGCGATCCGGTACGGACTCATCGACGGTGACCTGACACCTGTCGAAGTCC
GTTCACGCCTGTCCCAAATGTACTCAACCACTATCTTCAAGACGTACAACGAGCCACAACGGTCGCTTCGCTCCGCGCTCGGGATGTTAA
TGAGTCTGTCGACTAACGTCGAAACGCTGGCAGGAACAACCTCTCGGATACTTGATTCTGTTCAGGCCACCAGCTATCCGACGGTGAGAT
AAGATGGATGCAATTTTGATGGTGTGGCGAGTGATAGGAATCAGCATTATTGTCCTAGTACTCATTGTGCTTTACTGCCTGATGGGATTT
GTATCGTCGGCCATTGCTGAACGCAGGACAGCCAGACAGATTGAAATATACCTGCCTGATGATGCAGAAGGGCTTCTGAGCGACTTAACG
CTGCCGGTCAATGCCACCGGCACCACGCAGATTGATCACGTTCTTATCGCCTCTCATGGACTCTACGTCATCGAGCAGAAGAACTATGCA
GGAAAGCTCTATGGGAAGCTGGAGGAGAGCCACTGGCGAAAATGGAAATCGTCAGGGACACTAAAGTTACAAAACCCGTTCAGGCAGAAC
TACGGGCACATAAGGGCCATTCAGTCCACGTTACGCGCCAGCGAGCTGGAGTGTATCAATGTTGTCATCATTAACGGCCCCTGCAAGTTT
GAAGGTGAGAAGCCAGACTGGCTTTGCATGGGTATGGAGGAGTTCGTTCGGAAAGTCACTGAGAGGCGCCAGTTAAATGTATTCAAGCCT
GAAGCAGTAAGTTTTATCCGTGGAGAGCTGAAGCTAAAGAGAAAGCCTCCGGGCCTTTATACTGATTTGAACCATATCCACAACGTTACC
ACTCGATACAAAACAACCATGCGGCTGGAGCAGCGTATTACCTATAACCTTTTGCGCTTTTCTCGGCTTATACTGAGTAAAATGTTCAGA
TCGGCAAAGTAA
ATGGATGAGCAAATTACTCTGACACAAAATCAAATTTTCAGTGCATCTCTGAAAGTAAGTAAAAG
CCGCTCGCTCGTTAAGCGGCGTATGCAATCATTAGGGTTGAAGTTTACCGAATCGCAGGATGTCCGTAACCGACTGGCGGGGATAGAAAA
AGGTGCTTTGAAATGTGTGGGGCAATTTTGCCATGACAACGATGCTGAGTCTTTATCAGCGATGGCGATCATCCTTTCCGAGCTTTTTCT
GCTGCAAGGCGAACTGTCCACCAGCAATGAATACGGTGACCATGAAACGAGTTACTGGACCGTAGCACAAGGCCCATGTGATGAATGGGT
CCAGTCTCTGCTGGCGAGCGAAAATGGTCGACGTACATTTAATAGCTTTCGTATAACTTTCGACAACTCCGAAGAGCGCCGCAGCCTCGT
CGAAAAAAATGCCAAAATGCTGGGGAGTTATTTATTGCCTTATTTTGTCAATTTTACAAATGCTGCATCTGCGTTTATTACGCTGCCTAA
TAGCATCACGTTTAAACAGGTGCAACGCAACAAGCCGCTCATTCACCCTGAAACCACATTAAGTCACATTCTCACAATAGAAGATTCGGC
GTTTCTCTCTCGGATCAAATTTAAACTTATCTCGGCAATTGACCGTCTGCCCGACCCGTCCGGTCAGTATGCCAACATGTTCAATCACAT
CATGGATCGGGCGCTGCTGACGCACCTCAACCGGGAGCAAATTGATAGCCCTTGTGTGTGCAAAAAGGTCATTTCCACCTATGCAGACAC
TATGCTGACGCTCCCGATATTTAATACGACGATTACCGGGAAATACCGGCACTGGACCCCGTGGGGGATTAATTTTGTCGAGTTTAGTCG
TCAGGCTGCAAAGGAAAAATCTTGTGTCTATGTTCCTGAACCCGGCCAAATTCACTGGAAAAGTCCGGAGCATAAGGAACTGGCAGAGTA
CAGCCTGATCAACCAGATAATCCCGCAGCAATACCACTGGTTGCTGGGTGTGCCGACAATCTGGCGCAGTCACTATCGTGACCATAGCAA
ACGATTAGACTTATTCAAGGAGTGGAGGGACACAAATGGCTGCGGATAA
ATGAATTTCAGGGCACTCTTCTTAAGTATGCAACGAGTTTTTGGCATTTTCTCC
AGAAGGGAGAATGATGTATCTGAGTTAATGATGAAGGATGCAGCGAACTTCTCGCCATTTGCTCAGATTATAGGAGAGCAGAAATACACT
GTGCCGGACCACCCGAATCCTGAAGTCCTGAAATTCATTGAATACCCAACCAGGCCTGCGGGGATACAGACATTTAATGAGCAGTCTATT
CTTTCGTTGTACAGAGACAAGCTGCACTCTATTTCTATGATGCTGGCAATAAGTGATGGAGACATTCGGGAGGATGCCTATACCTTCACT
AATCTGGTGTTAAAACCATTGATTGAATACATCCGCTGGATTCATTTACTTCCTGCGTCAGAGAATCATCACCATAATGGTATTGGAGGA
TTGTTGTCTCACAGCCTGGAAGTGGCGATGATCTCTTTAAAAAATGCCAATCACTCTGAATTACGTCCGATTGGCTATCAGGATGAAGAA
GTGGTTCGCCGAAAAGTTTATCTGTATGCCGCTTTTATCTGCGGCCTAGTACATGATGCAGGGAAGGTATATGACCTTGATATAGTTAGT
CTCAACTTGAGTGAAACATTAACATGGGCGCCAAGCTCGCAAAGCCTTCTTGACTGGGCACGAGAAAACAATGTTGTTGAATATGAAATA
CATTGGCGAAAACGTATTCATAACCAACATAATATATGGTCCAGCGTATTTCTTGAGAGGATTTTAGATCCTGTCTGTATGTCATTCCTT
GACCGAGTCAAAAAGGAGCGTGTCTATGCAAAAATGGTTACGGCACTTAATGTCTATAACGACGGCAATGACTTTTTATCAAAATGTGTA
AGAACTTCTGATTATTACTCTACAGGTACTGATCTTAATGTGTTGAGGGACCCGATAATGGGTCTTCGTTCGAATGATGCTGCGGCTAGG
GCAATAGGTACCATTAAGCATAACTTTACTAGCATTAATATTAATAACTATAAAACTAAACCCATGCACATCATTATTGTAAACGGTGAA
GTTTACCTCAATGAAAACGCCTTTCTCGACTTTGTACTGAGTGATTTTGCAGCCCATAAGTTCAACTTCCCGCAGGGAGATGCAGGCAAA
ACAGTACTTGTCGAATCTCTGGTGCAACGGGGTTATGTTGAACCTTACGACGATGAACGTGTGGTTCATTACTTTATTCCCGGGACATAT
TCGGAAAATGAAATTGCAAGCATCTTCCGGAACGGTATTGGTAAGCTGGAATTTTATAACCTCTTAAAACTGCGTTGGATCGGGTTAATT
TTTGATTCATATAAAATCCCGGATTCAGTTCCTGGTCTGTTCAGCGTTAATGCGAATAAAGATTTCATCTATATTGATGAGCAGAAAACT
GTAACGGAATACAGAAGGCCGGTCCCGGGTCGTGAGTCTGTTACCAGAGTAACGGACACTGTCAATGACGCCATTGAGAATACCCCACAG
TATGGACTTCAGCTCGTAAACGGCCCTGATGCCGACAGTAACAATATTATTAGCAGTGAAAATACTGAATCCATTACGGATAGTTTGGAA
GAGTCTGGCGCGGATATCTCAAACGAGATTTTTGAAACGCAAGTTGTTACGGCAATTGATACTGCCGAAACGGTAAACGCGGATGAGCCA
GAACAGGTAGAAGAGCATGACGACCGGAGCCAGATTTATCTGGTTGAACAACTTCATGAAATGCTGTTGAGCGCCCCACTGCCCCATCAT
GCCGTCATTAATATTGATTCCGTACCTTACCTGGATCTCGATGCTGCGATTGCGTTAATCCCGGGTATAGATGAGGCGGCATTTTGTAAT
GGGCCATTTTTCCAGTTGACATACCGTGATGGGTCTCTAGATGGTATGTGGATAGTCCGTGATGTAAACAATCTACGCCTGATACAGCTG
GGGGATAACTGCGCCGGTATGCAAGTAAGCACATCGGAACCACGAAACACGTCATCGCTGAAATCACTATTTGATACGTCAATGTACCAA
CCGTTGGATATCCCTGAAGCTCCATCAGTAAACGAAGCTGCTTCGCCTCCACAAACACCGCTTGAACTCCCCCAACCACGACTGAATGCA
CCTGTGGCTGAAGAGGCCAGCTCGGTAGCTGAACAGACTAACGCCCACTCCGAACCGGATTCCGTCATCGCTACTGAGTATGAGCAATAT
GGTCATTTGCTGGAAGAGACCCTTGATAGCGATGGTGAGGCATATTCTGATTTAATTGCCTCTGACAGTACTGAGGCAGAATACCCCGCC
ACTGATCCGCAGAGCAGCGATTTTGCCCAATTACCTCGTGAAACGGCCCTGTCCGTTGCGCCCGGTGATTTGGATTACTCAGAGGGTGCC
ATTAAGCCACCAGCACCCGATGCAACCGGAAAAGAAACAATACTAACAAGTCCTGAACCAGCAGAGGATGTCCGAGAAACGGTAGCCGCC
GTGGAGAAAGCGAGTCATCTTTCTCCGGCATTGGCTCGACTCTTTGCTGTAAGCACCCATGCTGAGAAGAAGCATGAAAAAACGCAGGAA
CCCTCCCCTGTTAAAGAGGTTAAAAATCCAACCTCCTCTACCACAGTTAAGGCTCCTATTTCCATTGAACCACCAGGCGCTGAAGAGAAA
GAGGCGGTGGAAGAATTCACCCTGTTAAACGACGGTGAAGTCACAGAACTCGAATATGTCGAGATTGCCACCATGCTCCACCAAATTCTG
ACGAAGTTATCTGGGTCGTTCAAAAGAAAGAGGAAAAACCGGTTCATGGTTTTGACCCAGAACACCTTTTATCTGACGCAGTCATGTATT
GAAAAGTACGGAACGCAGCTAAATGCGCCTGAGCTTTTTAACCAACTTCCTCAGTACCAGGTCACATCCGGTGCCGTAGTCAATACAAAA
TGCATTGCATTCAACATACCAACTCTGGTCGCCGCATCAGACCGGGCAAAGGTCGATATTGAGTTAATTATTAACAAGCTAAAAGAGGTC
GGGAATCTGTAATGACAAAATCAAAAAGAACCAACCTGCACGCTCAGGAAAACTTTTACAGGCCGATACTGGAGTACAGAAGTGCCTCAG
TGCTTTTAATTTGCGCCGTCATAATGCTGGTTATGGGCTTTCGTTCAGATGGGGTGAATATTGCCCCTATCATTCTTTATACCGCTGTTT
TCCTGCTTTTGGTTTGTTTGTACCGTTGTAAAACGGCACACCCCTATTTGATGGCACACTGGCGCGTATTTCAGCGCCAGATAATGTTTA
TTAGCCTCAAGTCGCTCAGGACGATCAATAAAAGTAACTTTTTCTCGAACGAGCGAAAGTATCGCCAGCTGGTACAAGAGTATAAAAAAA
ATAACCGACCAGTACCGGATAGAAAAACCTACTTTTGTAACGGCTTTGAATGGGGTCCCGAGCATGCAGACCGCGCATATCAAATTGCTA
ATCTCTCAAGTGACAAAAGAGAGATAGCCCTGCCATTTGTTCTAAGCCCTATAGCGCGACATTTTGAAACAATGGCCAGATCCATGGGGG
GCAATAACGCCATCTTTGCTGTTGACCGGCGGGCACCCATTTTTGTGACCGAAGATAACTGGTTCGGACATACCCTCATTACCGGAAACG
TCGGTACCGGTAAAACGGTACTTCAGCGCTTACTGAGCATCAGCATGCTGCATTTGGGCCATGTCATTGTGGTTATTGACCCGAAGAATG
ACGCTGAGTGGCGACAGTCACTGATGGATGAAGCGTCAGAACTGGGGTTGCCATTTTATAAATTTCACCCAGCCCAGCCGTCTTCATCGG
TGTGTATTGATGTATGCAATGCTTACACAAATGTTTCGGACCTCACCTCACGACTTCTTAGTCTGGTTTCGGTTCCCGGGGAAGTTAACC
CATTCGTGCAATATGCCGAAGCTCTCGTCTCAACGGTGATCACTGGTCTGTCTTACACGGATAAAAAACCGTCGATATATCTCATCCACA
AAAACATGAAAAGCCATATGTCTGTTGTGAACCTAACGATAAAAGTAATGGAATGCTGCTTTGCACGACACTACGGGCCTGATGTCTGGA
TGGAAAAGGTGAAATACGCTTCGAATGACACTCTTCAGGTTCGATTTAAGCGCCTGACAGAATGGTTTAATGCCCATTTTCTTAATTATG
AAGGCGCCGAGCCCATTGAATGGATTGATACCGTCGGTCGGTTAGTGGATTACTCCATGTCTGATCCTGAACACATGTCTAAAATGACGG
CGGGTATTATGCCGCTATTTAGTCGACTGACTGAACAACCACTGAATGAATTGCTTTCGCCGTCTCCTAATACACTCACTTCGCGTGAAA
TAGTCACTTCAGATGGGATGTTCAGTACCGGCGGAGTTCTGTATATCTCGCTCGATGGCCTTTCCAACCCGGAATCAGCCCGGGCCATTT
CGCAGTTGATAATGTCAGATCTTACGTCTTGTGCGGGTAGTCGTTATAACGCTGACGATGGTGATATGTCTTCCCATTCAAGAATCAGTA
TTTTCGTCGACGAAGCACACTCTGCCATAAACAATTCAATGATAAACTTACTCGCACAGGGTCGTGCCGCTCAAATTGCATTATTTATCT
GCACGCAAACTATTTCCGACTTTATTGCAGCAGCGAACGCTGAGACGGCAAACCGTATTACAGGTCTATGTAACAACTACATTAGCCTGC
GGGTAAACGACACACCAACACAAACGCTGGTCGTAGAAAACTTTGGTAAGAGTCCAATTAGTACAAATATGGTCACGTATACGACAGGAT
CTGAAACCACTTTGCCGCATAATAACTTCTCTGGGTCAATATCAGAAAGAAAGCAAACAACGCTGGAAGAAAGTATTCCAAAAGAGCTTT
TGGGCCAGGTCCCCAAATTCCATATTGTGGCCAGACTTCAGGATGGTCGTAAAGTTGTCGGGCAGATCCCGATTGCCGTAAGTGAAAAAG
CGATGAAACCCAATACGACGTTACTGGAGATGTTCCTGAAACCCGCCGGAAAAGTAACTTTGCGCCAGAATGTGGGTTTAAGCTATTTAA
ATAAATATCTAAGGAAATTGCATTG
GCATCTGCTTTATCCGGCCCAAAACGTGGATCATCGGTCAGTT
GCTGACGAATCGCACGTTCTGAGTTTTGTGATGCAGTCTCATACGCCTTGATCCCATCCCCCCCCATATCCTTATACCTGCTGGTCACCT
CGCTAACACCATCTGACATTTGCAGGTGATTTCCAACCTTGCCCAATAGCGAGCTCGGCATATTTTGTGGATTCGAAGCATCGTTTGCCA
AAGATGAAGGGGTGGTCAGGATACCCATACCTGAGAGCATGTCGTTTACAGGTTTAGCTCCGATAACGTCAAGTCCTCTGGCAACACTCT
CCTGCCCCGATAAAAGCGTACTACCAATAACACCACGTTCTGTATTGGACTCAATTTTATTACCAACAAGGAGATCCGTCGTGGTTTGGG
TTCGTTGCCCAACGAGCCCGCCGCCAGAACCACCTTCCCCAAGATTCGCCCTCACAACTGAGTCAAGAGAACCTGAAGCCTTGTTATGCA
TGTTGAAACCTTCATGGATATTCTGGAGATCGTTCATCCCCCAGCGAACGTTATAGTGACTCAGTTCGGAGAGGATATTTTGAGTATCCG
CTTTCAGTTGTTCTTTCTCAGCGCCGGTTGCCATTGTACTGGCGCCATAGGTAAACACAGCTTGTGCGGCCAGTTCCGCACGTTTGTCAT
CCGGCTTTTTGGTAGGATCATTTGCAATCCTGCCAAAATAATTCGGGAGGTTGCCTGATATACCGCGTATCTGGTTATCTCCGTACATAT
TATTCAGTTTGTCGCTGATAGTACCCATGCCCGAAGTCGCATGCTTACCGCCCGAACCAGCCTGTAACTGGTCGAAAGTTTGGTTGGCGT
GCTGAACGTCCACCCCAGCCCCCTGAACTCTTCCCACAGTTTCATTCGTCACAACAGGGGTATTCTTCTCCAATGACGAGAGCACATTCT
GGTTCTCTTCGCTATAGGATTTATTTACATTACCTTGATGAATGCCCTGAATATCTTCTTTGCTGATCTTGTCCACATTGTACGGAGTTA
CACCAGACTCAGTTTGTCCACCAACATGCTGGTTAGCATTTTGTTGGTTTTGTACCAGCCCGGCTTTTGCCTGAGCATCCATACTTTGCC
CCACGTCAGCAACACGATCAGCGCTCATTACGCTGGACGTATTTACATGTTCTGGGGTGCGATCCTGCGCCTGTGCAATCGTGTTAATAC
CCGAGGCATCACCAGTGATTCGGTCAAGCTGATTAGTAATCGGCAGCATCTGTTGAGCGTTACCGCCAAAGTCAGCAACCAGCCCTTTAA
GCAGGCTGGAAGTTTCACGCAGATCCTGTTTATTGCTCTCAGCCGTTTCACCTCGGGCAGTATCAATCGCTATTTTTTGCTCACTAAAGT
CACGTGTCGTTGCCACCAGCGCATCTGTACGTTGGAGTTGTGAACCCAACTGAGTGCTGGCCTTAAATGTGTCATTATAGGAATTGAACT
TCTCCATAAAGGCATTCTCATCAAGACCATTTTTCCGTGCAAAATTACGCACATCTTCATCGCTAAAGTTTTTATTACGGATAGAATCGG
AGAATCTGTCCAGGTTGATAGCCTGTCTTGAGTCGAGTGTCATGCCAGTATTGGCGCTGGCGTTCGTTGAAAGTGACGTCGACAAGTTTT
CGGCCATTGTCTGTGTGGACTGGTTCATTTTTGTTGCAGCTTCTTTGAATGCATTGGTCTGTGCAAACTGATCACTGTTTATCTGAGCAG
CCGCTTTAGTCATTTGGTCAGTCAGTCCTGAGTTTTCAGTCAATTGAGTCGTAATAGCTTTACTCAAATCAGTTAAGAGACTTTCATTCC
CAGAATTACTTTTCGTGATCCCTGATCCAACTTGCCCCCCCGCTTTTATTCCTAGGCTATCCATTACTTTCTGAGCGAGACCTCCTCCTC
CTCCTTTTCCAAGTTTTTCTTCACCACCAAGTCCCAAACTGCCATTGAGCAGAAGATTTGACACCACGCCAGCTAATTGCTGCGAATTAA
TTCCATGCTTCGCCCCTACGCTATTCGCGATGTTTGCACCGGCCTGGTCAGTAAATGATTTCAAGCTTTGCAGGTTGGAGGTAAATTGCT
GGCCTGATTGCCCCGTTCGGCCAACTTCACTCATCTGGTTGAAGGCCTGCTGGAATGTGTTACTTGCTGCGCTCATGGCTGAAGAGGTAA
ATGCTGCCCCTTGCCCCTGGCTTGACGCGATACTTGAACCGGCATTCCACGTACCGAGTCGGAAATTACTGGAGTCCATGGCCCCGCCAC
CACTGAATCCTTGGCCGGTGCTTGTCAGCGCGGTACGATTCACATCCCCAAACGATGATTTTCCGCTGTTTGGCGCATCCCACACTTTCG
GCGTGAGGTGGCTGGAGTCCACTGGCGCTGGTGGTGTGACTCCTTTCATCGCGTTCATCATTGGATGAATGGATTGCGTCATCAGGAACA
GCGTCAATACAGGGATAAGAGCATAGAGTGCTGATGCTACTGATAAATAAGAGCTGTATGTTTCGGCAAGCCCTGGCAAACCCATCCATG
TCACCGCGTTACTCTGACTATTCAATGTGCTCCATGTATCAAGATCTGCGGTCGCCACTTTCTTCACGTAGGCATTCACCATAACCGCAG
TAATAGGCCACATATTTACGAAAAGAATAAGCTGGAGATATTTTGCAGCAGCGGCCACACCATTTCCCCCGAGAGCCAAAAGCATGAGCA
ATGCAAATGGGGCAACCATGTACGCAAACATCTCAAGAAACGCGATGGCTGCACCGGACAATTGCAGCCAGAGCTGCCCCTGAGATGCCA
TGGTATTCGTACGCTTTAATGATGCCTCAAACAACTGCATATCCGAGGCCAGCCCGAGTGGGGTTTTGTACTTGCTGGCACCATTACGGA
GTTCATTCATGATGAACAAACTAAGCGTCGCGTCATAAGCACCAATAGCTTTGCCGTACATGCCATTCGCCGACGCCATTACATCCGTGA
AGCTCGCTCCTGATGCTGCACCTCCCGCCTCATCTGGAGCAAGGATACCGTTTGTTTGCCCAATCAATGCAATCGTCTGCCGAGCCTCTG
GGGTGCTCGTTACCTGTTTAACGGTCGACCAGACCTCTTCACAAGTAGCAGACTTTGAGCTATTCACACCGACAATGTTGGCAGAGGCGT
TCTTCAGCGAACCTTTCATCGCCTGATTAATGCGTTCCATGCTATCCACGATATTTGCAGAGAAAATATCGTTAAAAATGGTTTCTTTCC
CAGCAATTTTTGCGCTTGAGTTTTGGGTTCCCTTGAGACAGTTATAGGCCAGTGATTGTACTGTCGCGCACACATTCATCGCACCTAACC
CGCTGGCTGGTTCGGGAAACGCAGAACAATAGCCCTGGCTGTCACCACCCCATTGTAAGAATTTAACGAAACGAATCATCGGACCAAGAG
TAATGTCATCATCAAGCGTCGTTGCGGCAAAGTCGATCGGCGCCAGTGGATCAAATGCCGTTTTGTAGTCTTTGAGTAAGCCCTGGCTAA
GGTTCGTGGTGACAGTTCCCATCGCCGCAATAAAAATAGGAATGCCATCGACATTTCTCACTTCACCAGACTTAACTGATTCAATCGTCA
CATCCACACGAACAATTGCCATCGAAAATAGAATCAGCCCAAGAATCCATGAAAATATCGGCACTTCTGCTTTTGTCGGGTTCAACAGCC
AAAGCCACGTTTTATAAAACAGGCTGGCTCCAGCCAGTACCGCTGCCGTCGTTAGAAATGCTTTTACACCGGTGTATTGTGAGAAAATCA
GGGCAATCCCGTTCAGGGCGGACCACACAAATTCAATATCGCCAACTGTATAGATGTTGTAATCCAT
TCAGTTACCTGTGCC
ACGAAGACTTTCCATGAACGCTTTTCTCTTTAATCGGCGATCATCCCATGCAGAAATGACGTCAGAGCTGTTGCCCACCTGGCTACGGGT
TAGCTCATAGGCAGCTTTTACCTGATTGGTCAGGTTTTCAGATAACCTAGTCAGGTCCTGCCGCCGCCCGGAAAGAGATTCGCTGGGTAT
ATTCATAGCGCTGATCTTTGCTTCAACTTGCCGAAGCATGTTAATAACAAGGCTGGTGGCCGCTATCGCACTGATATCCTGGATATAGGC
GTAGCCTTCAGGGACATCAAACGTCTGAAGTGAATCAAGAATAGTTGGGATGCCAATATAAGAAATAATGCGTAATTCATCATCAGAGAT
CCTGACATCACTAATTGCCTTTGTCTGAACCTGAATAAGGAGGTCCGAGATTGTATCCTTCAAACCTTTGAAACCACCATCCGTCACTTC
AGACATAACCAGGCATTGCGACTTTCTAGCTGAAGCTGGATCGGGGGCAGGCGAACATTTGAGCATTTTTATGGAACCACCAGCCGGTGG
GCCCATGATGAAATCCGATACCGTCATCGTCGACGGGCGAACTTCCATCCCCGCTTTTTCACCTTTAGCGTCCCAGTTGATAATTACAGT
ACCGACAAGCGACATCAGCTGCTCAGCAAGTCTGTAGCCAGATAGCTCAGTCACGCCACCGATATTCATTGACCCTTTATCGATGTCCAT
AAATGACATATAGAAAAGGTTTCCACTGAATTTTTCAGCAAACTCTTCAGGGTCTTTTGCTTTTACCTGGGAAGTCACGGTTTCCGGCGA
CTTTGTCATTGATGAACCAAAATCAGGCAACAGTCCATTAAGAGTGCCAAGCATTGAAGCAGGGCCGGAACTGACAGCATTCGCAAACTG
GCTAGGTGGACCAACATTTTCAGTAAGAAACGAATAAGTAGCGTTGCATGAATCTTTGGCAAATTTATTCAGCGCCTGCAATTTATTCTG
GATATCGTTAATAGTCGCAGCACAGTCAGCACAGATTGCCGATACCGCGACATTGAATGCATAAATTGCAGCCCCCTGTGCAATACCGCG
AGCAACCTGAACCAGCTGATCTCCGTTAATCATACTGAAGGAACCAAGGAAAACATCGATTCCGTTGCAGCCTACGGAAGCTTTGGGAAA
AGACATTGACACTAAATTGGTATTCACGTTTGTCGTGCGGTAGGAAAATGAGCCGCCAACCACTCCGGTACGGGTGGCCGTTTCAAAACT
AGCTGGGCTCGTAGTCGTCATCATGCCATTGAAAATATTACGCATGGCGTTATCGGCAACGGCATTTGGCGCAATCATCGCCGTGCAAAC
GGCTAACGATAAAAGTAACTTTTTTGCACAAACATGGAAATCAGCGCGCAT
CTAATCTAACTC
TTCCTGGGAATACCGTGCTATTGCCGATGACGTGGACGACAATCTGCATCGAGGACAATGAGTATCATTGGTATACGGGACAATATAAGG
GCGCTTACATTTCGCACAAGTTTCAAGCTCCTCGATTTCTTTCATTGACGTTAGAATCTCAATGATTTTATTTACCTCAGGAGCGCAGAC
GAAATATCCAAGGTTATGCAGCACACTCATGATGCGGTTGAAGTCAATATTTCGAAAACTGGATTCCGGGTGAATAGGATCAAAACCGAA
ATAGTTTACAGCGACATCAATAACCGCAGAAAAAGCCCTGCGGTTATCCGTGCGGCGACTCCACCCACGAATCCCTTTTTTAAAGTTTTG
TTGAGGTTCAGACCTGAAGTCTATATTTTCGGCAACATGATTTCCATAGAGTATCCTTATGGAATTTTTATTGGCACCAAGAGACATCGT
TTTTGTAGCGCTCAATAACATGTTAGCTTTAGTTTGATCGACTTTAGCCATATTCAATAATCCTTCAAGAGCACTTTATTTGCCAAAGTA
TTGAACACATCCTGACGGTGGCATGTAAACATAGTGTCGTAACGCAGTAATTCCATTAAATCGTCACTAATTTTACCCAAACGAATATCG
GCAGATATTTCGTATGCCCAAGCAAATACCTTTGATTTTAGCGTAGCACTGTCATCCCCCAGACCTGGCGTAAAGGGAATTGTTCGTGGA
AAGAGAACGACATCATTAATTAATTTAAGTGATGACATCCCGACATCTTTTATTGCTTCAACGGTGGCAGGTTTTAATCCAAAAAAGATA
CTAACAAACTCAGGTGCAAGCATTGACATAAAGAAAACTTGCATTAAGTAATCATTTTGAATGTCTACACACTTAGAACGTAGTTGCTGA
ATTTTTCTCGGATTATAAAATTCCTCCTGCCCGCTGAGCAAAGTTACTTTTTCACCTTCATTGTAAATGCCGAAGTCAGTATCTTCACTG
TCATATTCTCGAATGACGTTAGTGTCGCCATCAACTACAGCTACAAAGAATTTGTCCCAAGAGATCTCTTTACTTAAAGAACGAGGAACG
AGGAAGCTTCCTGGCCGAGTTTCAACTTCAAATGCATTATCAATCATAGCTCCAAATCCATTACCAAATAGTCGGCGTTGGAGGAGTGGT
GATCCAGTTTGATACTTAGAAGATCCATGAAGAGGCAATAACATTAAGAAGGCACGGTAACTACGAATAATCGAAATCTCGGTACGTAAT
AGTTTACCGAGTAAATTACGCGTGATGTTATCTGATTCTGACAT
ATGAGAAAATCAGGTTTATGT
TTAACCCTGTTGTTTTCTTTAATTGCTTCGATTAAATCGGTACAAGCTGAGGCAATTATGATTTCCGGAAAACTCCAGGCTGATATGCCT
GCCGTCACGTTTAATCCCGGCCCGGGCGATTTTGTTGCATTCGTCAACAATAATACAATTACTGCTTCAGGTACTGGCAACGCATGCAAT
GTGACGGTTGATGATCGTGCGACATCAAGCGTAGATAACTTGGTCTGCTTTTTTGAATGGCTTCCAAATACCTCTGGCTTTACAGCAAAC
GGATTCAATTTAACAGGGATACCCAATGCGGCAGGAGAACTAAAACTGCCGTATAAAATTTCTTATTTTTCTGGATCAGAAAGGCAGAAA
GTAGAAGTGGTTAATGGGGAGTATACAGTTAATGCTCTTGTACCGGTTAAACCGACGATAACGGGCCTGAAATCGTCTATGAATGGAGTG
GTTCAGGATGGTTACACTCTTAAATCCTATCTTAAGGATGAAGCAATTAGGAATGTCACTGTCTCCGTAGAGCCTCGCAATTATGTGCAA
TATATCTCTATCGGGTCTGGATCAGCTTGCGAAGTCGCAATTGGTGGGAATGGCTGCACGATCGATGTTGGAAGCATCAAAGTAAGTGAT
TCGGATTTGCTGATGGGTTCACGGGAAATCACGGTCACTGCCAATTCGAAAAATAATTACTTTGCCCCTCCTGAAGCGCAGAAGCTAACG
CTGACCTGGGATTACCGTCCTCCTGTTGTTGACCATACTCTCTGGAATTTCACGGATGAAGCTAAAACAATAAGTATTGGTGGACAGGAG
ATCTATACAGGAGCTAGAACGGTGGCCGTAGCCGTCAAAGTGCCTCAGGAAGAAACTGAGGGTGAGTGGTGGTTACCAACCGCTATGACG
CTAACGATGAATCCTGATGGGGTGTTTAAGCCGACAACAAAAGTTACTTTAGAAGATGGTACGGTTATCGACTTTAAGCAATCCTGGGCA
ACACCGCTACGTCGTACTCTTCAGCCCGTGAGCGGGCCACAGAAAGTCGGCGATGAATATCTGTATATCTTTGACTTAACAGACTTGACG
AATGGTTCTTATGCCGCCTCGTTCACGGTAGAGAACAATAGCAAGAATACCTCTACGTACAATGAGCCTGAAAGCAAACTGATGCTTTCT
GATAACCCAACACTGATGGTGCTTAAGGACGGTGCAGCTCTGGCCAAACGAGCTCCTGTGTATTTCTTAAATGAAATTATTGTTGCCGCA
TTCCAGGGCCAGGCCGGAGTCGCGGATATTAAAGCTGTTACGATAGATAACAAACTTGTTGAGCTCACCCCCACGAACCACAAAGGCATT
TATTATCTGCCGGTTGGGGATGATCTAGAAGTGAATGCTGACCATGAAATCACGGTCATAGCTGAAAACCTGTACGGCAAGATTGTGACA
TTTAATACTACTTTCACGTATCAACCAACAGGATTCACGCTTAAAAACTTTGAGAAAGACATCACATTGTACTCACGAGTTCGGCAGTAT
ACCGATCTCATGAGTCAGACGGCCGGTGATAAATGCACTCTCTTTACTACAGAAGAGAACGCACTGGCATACCTTGAATGGTATGGTGAC
AAATCTGATATCACCGCCTGTTACCCTCAGTGGAACAATGTGCCTGACGGGCTTGAATTTTACTTTAAAGGCCGGACGCCAGGCCTGACA
GGGTTCTTCAATAAAACAGGCGATAACCTGCTCGACTATCAGGTCTATATGATAAACGGCAAGGGCTCTAAAGCTGTATCGTCCAGAAAC
CGCCATGTGCTGATTACGCAGTTACCTTATAACCCGGTCCTTACCTACAAGAAAAACAAGGTGTTGACGGGGATTAACGATAACACCGCA
CTGGCGTATACCACTGGCGGGGAAGCAGCTCGTCTATTGGCAAAAGTGGTTCCTGCTGATGTGACAGTCTATGTTTCACAAAACGGGGGG
GAAAGCGTAAAAACGACGTTTAAGAACCGTTCATCAAATAACGATGCAACGACGTTTGTTCAACGTCTTAAAGTGGCATCAGCCCCGTTG
TGGACGAAGAATGTCTTCGACATAGCTGTCGAGTACTCGAAGGAACCGACTATGCGAACCGTTGATACGCTCAATGTGTATACGGTACCC
GACTTTAACATTAGAGCGGCAATGGAAATTGAGGACAAAAAGACTGCTACCACGATGGAATTGCCATTGAAGGTGTCTGTTGGCCGCTAT
AACAATTCAACCCGCAAAAGTTCATTTAGTCGGACAACAATGGGGGACTGGGATGTAACCATTTACGCTCAGAAAAGTGTTTATGGAAAA
GATCCAGAAACAGGCCGATATAAAACGACGTATGAACGTACACCCCTAACCGAAGCACTGCCCGTGAATGATGCCGGGGTGGTTGAAACC
AAGATCAAGATAGAAAATATGGACCTCGGGAACGTGCGACTTGTCGGGATTGCTAAAGTACGATCGCCTTTCGCAGATTTCGAACTGACC
CGGGAAACCAGTGCAGTTAGCATCCGTGTTTATAAGGGCGAAGAGCTAGAAGGTAATCTCTCAAAGAGTCTGATTATCGGACGTATCCCG
CTCAGTACGCTTGTTAACTTCAAATCGGCCAGTACAGCTAACTCCGATGCGCTGGCGCCTACCGAGTGGCAGGAGTCTTCTGATAATGGA
CAGACATGGACTATGCTTCAGGACATGACAGGGAAGCGAAGCATTTCGATCAGGAAAACTGAGGTTGGTAAATGGCTTTACAGGGCAAAA
ATGACCAACAAGTTTACGTCGAAAGAGTCTTATAGCGACGTTCTGACGGTTGTAACGTACAAACAGCCTAAGCTGAGCATCGATGTTGCT
GAAATTCTCGAAGGCGATGATTTGCCTGTCACGCTGCTGGATAACGATGAACCAATTCCGCAGGGTACGGCCGAAGTGATGTGGTCGGAG
GATAAAGTGAATTGGGTTCAGGGTGACACTACCTATAACGTATCGGCCGCTGATACGCTACCTCCGACCATTTACGCCCGAATGCGTTAC
CTGGATTCTGATGAGTTGGCTGAAGAGTCATCCTGGAAAGAGACGTCTGCCCGGTTAACCGTCGCTAAACCCAAGCGCCTATCTGTTTCA
GTAAGTGGTATTTCAAGCGTCGAGGTGGGAAGTAAAGTTACTTTAGATGGTAAATACACTAACCCGAACAGCCGATTCAAGAACGGAAAT
GACGTCATTGAAGAATGGACTGCCCCTGACGGACAAAAAATCAGAGGTGCGAATCTGTCGATAACTTTGACTGAGCAGATGCTGGATAAG
CAAGGATATGCGGCATTTGAATACAGTGCATGGCTTGCTGACAGTAAGGACAGTACTATTTCCACGCGGAAAGTATCTGTTAAATCTTGG
GTGTATAAGTTTCCTGAGATGAAAGTCAGTACAAAGCTTAAATACACCATGGCCCCGTCGACCTTACATGTTGCGCTGAGCGGAATAAAA
GACGGTGGCTATCCTGGGGTAACTTATTCTCGGGAATGGATCTACGATAAGGACAATATCTCAGTTTTAAAAGATGATGGTGATACGAAA
GAATTTGCAATTGCGAAGCCGGGGAAATATACGTTGGTAATCGTTTTCCGTGATAACCGTAACAACGAACAGCGTATTGAAAATACCTTC
GTAGTCGATGAGCAAACGCCCATGACTGTAGAAATGACACCGAAATTCTCTAATAAGTTCATGAGGGCGCCTCTTGATGTCACGCTAAGA
TCTAACATTAAACTGGCGCACTCTGCTGACAGTATTGATACTGTGACATACAAAGTAAACGGCGAGGTTGTTCCTGGTAGTAAAAACTAT
TGGGCTCAGTTAATTTCTGGTCTTACTGAGAAGAAATACGAAGTCACGCTGGATGTTGTCAGTAAAATGGGCCAAAGAGGTACCGCATCA
GTTGATTTTGAGGTTGTTAAAAACGCGGCTCCGCAATGTGCATTAAGCTACACAGAGTCTAATATGAGCTGGAGTTTCACAAACAAATGT
ATTGACACTGATGGCAAGCTGGTTCGATATGAATGGTATATCAATGATGAGCTAAGGAATGTTTTCGGCAGCACTGCGACACTGTCCAAA
AACCTTAATCGTGGGAAGCAAGATATACGAGTTGTCGCGTATGATGATAGTGGGGATTCAGCAACTCAGCGTACGACCGTTTATGGTCCG
GATGAGGGCGCGTCAAAGTCCGTAGATTCAGTTGAAACCTCGCAGTAA
CTAATCATTTTCAGTCCTCATAGTCGT
TTTCTGTATGGTACTGATATCGAAGTTTTCTCCTGGGTAAATTTTCAACTCTTTGCTGAAATAATCTGAACCACCGAGGAGGTTGTTACG
CTTTCCAACCCAAACGAACGACGAAAACTTAAAAGTCCTTACTTTTTCTGCCGCTCTGATCTTGTAGGTATGTGAAGGTAATAAAGATGC
ACTAGCGTCCTCCGGGATTGCGATAGCGGGTTGAAGTTTTTTGGGGGCATTGATACGTAATGCGATTTCTGGAGAGGGGACATAGTCGAT
TGACGATTGTTGTGAATCTGACGGTAGGGGCAGGGTGAATTTTTTACCCTGATCTGGGCCAAAAATGGCAATAACCTCTTTTTTCTGCTT
TGTTACGGACACTAACGCCTGTAACGGAGTACTGGATAGATCATTGACGAATGAAATTGTCATGCTGGAACCAGGTTCTAACCAGAGAAT
TCGTTTCCCGGATGCATCTTCATCAAGGGAGATAAATTTTGATATAAACACGCCATTTTTTGCAATGATGGAAAATTCAATTTTGGGTAT
TACAAGATTTAAAGGAGTTGAAGCAGAGTCGTTTTCAATCTGAAGATAGTTACGCTTAGTCATGCTTGTTTTAATTACTGGTCTTTGTCG
ACCATCAACAAGCCACATTCCGTTGACGTAATTTGCAGCAATAGTAATAAATTCATAGTTAACCCCAGTTTTGGCATCAGATAGCTGGGA
CGACGGTATCGGGGTTTTAGTCGATGCATTTGTAATGTTGGATGGACCTAAAAATGCCAGCAACGGCAAAATTATCAGTTCTAATTTAAG
CAT
ATGAATCTAATTGATAAGATCGCCCTTGTCGGTCAACGCAT
GAAGAGCGAGCAGATCTCTCTGAAAGAGTCATTATTGGTCTCTTCGAGGGTTTCGGTATCGGATGATAGTGTAGACGGTGTTGATCGCCT
AATCTATAACCACTGCTTGAATAAAAAAAATCTGTCAGATTTTTTTGGTAAATCTCGCGTAACTTTTAACAAAATCTTAGCGGATCTTGA
AGAAAAAGAACTGGTTGGTGCTCCTATCTACCAGAACAAAAACCATCTCTATACCCGCTGGGATGTCCAGAAAATAATGGATGCTCTGAA
CTATCCTCGATATAGCGACTACTACTGTAGCCGTACAATCGTAACGCAGAACCATAAGGGTGGTACGGGGAAGAGTACAACTTCAGGCGT
TCTTGCAGTTGCGGCAGCACTTGATTTGCATCTAAACGCGCGGATACTGTTGATCGAATGGGACCCACAAGGGTCTATTGGAAGCGGGAT
GATCCAGAGCGTAGCGGAAGATGATGTTTTCCTGACTGCTATTGACGCCATCTTAGGGGTTTACGAAGAAGACTCAGATTACAGAAAATA
TCTTGATTTAGGGTACTCGGAAGAACAAATTATTGAAGGTATGCCTTTTTCAACACACCTTCCGAATCTTGATGTTATTACCGCATTCCC
TACAGATGCACGTTTCAAAGATAAATACTGGCAGTGTTCCAGAGAAGAACGAACTGAGTTATTACTACGTTTTAAAGAGGTAATCCTGCC
GGTCTTGAAGAGCAAGTACGACCTGATCATTATCGATACTCCACCAGAAGATTCGCCAATCACATGGGCAGCGGATGAAGCTGCTGATGG
CATTTTGGTTGCCGTTTCACCTCGTGAGTATGATTATGCCTCAACAACTGATTTCATGTTGACGATCAGTGAGCGATTCAAACAATCGCC
GAGCAAGGGCGAAAATCTAAGCTGGTTCAAAGTGTTGGCAGTGAATGTCGACGATAAGAGTCCCTATGAAAAGATTGTCCTGGATAAACT
GGTAAGGACAGTGCAGGAACTCTTTATGTCTGCAAATATCAAAAACTCAGAAGCGTTTAAAGCCGCAGCTTCTAGGGGTAGAACCGTATT
GGATATCAAAAAATCAGAAGAGCTCTGCTCTCCCAAACAGCTTGATGTTGCCGAAGAATCCGTGATGGCGGTCTACCAGCAATTTATTAA
TGAGATTAAGAGTTTTTCAGTGAAGCAAGGGGGTAATGTATGA
ATGACTGAATTAGCAAAAACAAAACTG
GCTGTGGCTGAATCAAACTCTACTGAACTTGAGACACTCAAAGTTGTTATTGATGATGGTAGTAAAGCGGCAAAACTGGTTTGCACTAAC
AATCAAGGTGACCTTGTACCTTTATTGACTCAAAATAGTTTCGTTGCAGATTTCCGGGTAAGCCATGACGGACTTATTCCATTCAATTAT
CTAATTGATGGTCTTCAACGATTCTCGCACCACAGCGAATCAAGCAATGCTTTAGAAACTACCGACGTTGCGCATCAGTACGATGAAATC
AGTCGTCTTAATGTTCACCATGCTCTACATTCCTCAGGTCTAATGCCACAGGATGTTCATCTCTACGTAACTTTGCCACTCAGTCAGTTT
TATACCGCTCTGGGTGAAACCAATAATGAAAACATCCAACGAAAAAAAGACAACCTGATGAAGCCGGTGGAGCGTTATATTGATGGTAAA
CGTGTTTCATTTAATGTTGTTTCAGTTACCGTTTTCCCGGAATCCCTTCCAGCGGTAACGCGTGCTGATGAAATCGAATCAATTGAATCT
TTTGAATCAAGCCTGGTTATCGATTTAGGTGGGACAACACTTGATGTTGCAAGCATTACAGGTCAGCTGGAACAGATCTCCAGTGTCAGG
GGTTTTGACCGTATTGGTTGCTCAATCGTATATGATGAAATCCGTCGTTATTTGGATTCTGCAAAGCTGAATGCAAGTAACGCCTATATT
CATCACCTAGTCGATAATCGTGAAAACAAAGCCTCGCTCAAGGTGTCCCCGGAAGATCTTGACGGCGTGTTCAATGCTGTTAATGGGGCT
GTGGCGCAACTTCAAGAAAAAGTGATTAAAGCAGTCACTCAAGTGGAAGAACGGCCGCATAATGTTTTCCTTGTTGGTGGAGGTTCTTAC
CTGATTGAACCGGCAGTTCGTAAACATTTTGACAAATCGAAAATCATCATGGTTGATAATCCGCAATTCGCACTTTCACTGGCTATCGCA
GATACTGTTTTTGCATGATGA
GATCAGCTAACGT
CTATAATAAAGAATTAAGCCGTCATCAGTTAGGTGGATTTATTCCCGTGTATGATCAGATTCCGGGTACA
CATTATTTTCTACTTGACGGAAACCGACTCGGTTTTATGTTTATCTGTAGTCCGTCGCCCGGTGTCTTTG
ATAATCAGCAGGATGTGTTAACTGAATTATTTAAAATGGACTTCCCAGCTGACACCATCTGTCAGACCTC
ATTAACTGCGCTGCCAGACTTGATCTTGCACTTAAGTGCCTGGTCTGCCGTTCGTGGTGGTCGAATGGAA
GGTCATGATAAGCTTAAGGGGGATTTACTCACTGCATATCAACTGGATTATTATGACCGAAGCCTGAATG
AACCTTTGAAGCCGGACCACGATAAATTGATGCTTCGAGATTTTCAGGTCTGGATTTCCTTTTCAATTCC
ATTGAAGTCAGCACTTCCTTCTGAAATAGAAAAGACTCGCATTGATGCGCTTTACTCTGACTTAATCAGT
AAGTTGAATACAGTAGGCCTTTTCCCACACAAAGTTGGTGCTGAAAATTGGCTTTATTGCATGGATAAGT
TATTGCATCCGGGAAAAACATCGCGTTGGTCTGAAGGTCATGTTGAAGCTAGCACCATGAGACGCCTAAA
CGAGCAGATCAATGTACCGGGTCGAAAATATACAGTGACAGAGAATCATTTCTCATCTACAACGCAGAGC
AATGATATTTCTGAGCATCGTTATTTCAAACAATTATCAGTAGTGAAGTTTCCAGAATTTGTAAACTTTG
GCTGCATGTATGAACTTGTAGTTAATTGGTTGAATGGACGTAAAACGATCTTTAGCCCTTTCATGATAAC
CCAGACTGTCCATTTCGCCGATCCTTTAAAATTATCAAGAGAAAACGTCAGATATAAGGCAATTACTAAC
AAACAAGCCAGTATTCCAACAGTTTTGACGTTTTGTCCAAGATTAAAGGATATGGATAATGATTACATGA
CGATAACACGCGAACTGGAAGATGGGGCTCGCCTCCTACACAGTTATCTGACATTTACTGTAATGGGGAA
TTCAGCAGTTGATGTTCAGTCTGCCGCAGACCAGTTAAAATCATTTTATCTGGAAAGTCGTGTTAATGTT
GCTGATGACTCGTACATAGTATTTCCCTCATTTGTTTCAAGCCTGCCGATGTGTAATGACCCAAAGACAA
TACTAGAACTGGATCGTTTTGAGGTCGTGAGTAATACTGGTGCTGCGCACATGACCCCCATATTTGGTCC
TTGGAAAGGTAATACGGACAGACCCGTACTTAACCTTGTCTCACGAGAAGGACAGCTGTTGGGGCTGGAT
ATCTTCAAGACTTCTGCCAGCTATAACATGGTCGTTGGTGCAACGTCTGGTGCTGGTAAATCATTCTGGG
TCGCATACATCATTAATAATTATCTAGGCGCAGGTCCGCGTTCTAATAATCTGATCCATTATCGAGATAC
TTTTGAGGGATTCAAAAACAATTCTTATGATGCATTTGACCCTGATGGAGCCCAGATTTTCGTAGTTGAT
GTCGGACGCTCATACCAAGGTATTTCGGAACAATATACTAATAGTCAGTTTATAGACTTTGGGAAAAAGC
CTGATTTTACGCTAAATCCATTCGCATTTTTGACTGATGTGACTGTTGGAGAGCGTGTTTTTGATGAAGC
ACCTGTCTTTAATGACGATTCAAATAATCATGATGATGATAAGGATAAAGTAGCCCAGACCATTATGGTT
CTAAACCAGTTAAAAATAATGGCATCTGAAAAAGGAAATATTGACGATTTTCAACAATCGGTCATGCTGC
AACTGATTAGTGAAGAATATAACGAATCACGTAAAGTTGGACGTACAGGCTCTATTACTGGATTTGCGCG
ACGCTGTTCTAACCATGAAGATAAGCGTATTAAAGATATCGGTGACCAGTTGGGGCAATGGTGTGAAGGA
GGGATTTATGGGAATCGCTTTACAGAAAATCTCCCGCCAATAAATTTTGATAGCCGGTTTATTGTTCTGG
AACTTGAAGAATTGAAGGGGACCCCACACCTTCAGACTGTCGTTCTGATGTCGATTATTCAGGCCGCTCA
GCATGCAATGTTTATCAAGAAAGACGGACGCCGCCGGTTGTTCATACTTGATGAGGCATGGGAGTATATC
CGTCCGGACAATGCTTCAGGTTCCAGTAATCATTCAAATCAATTTTTCTCCTCTTTCCTTGAGGCCGCTT
GGCGCCGATTCAGGAAAACGAACTGTGCCGGTATTTGTATTACTCAATCCTTTGAAGATTACTTCACCTC
ATCGGTTGGTCGCGCACTAACGGCTAACTCGCCGTGGAAGATCATCATGAAGCAGGAAAAGGAAAGTATT
GAAGCCATGAAGGTGAACAACTACTTCTCCACAACTGATGCGGAATATGAGCGTATGAAAAATATTCGAA
CGGTAAAGCGTGCATTTTCCGAGATGCTCGTACGATTCGAAAATTTCCAGGAGATATGTCGCCTCTATGT
AGATAGAAAAATGGAGCTTTGCTTTACGACTGACAGCACCGATCGTGGAAAACTATGGGAAATCCAAAGC
CGACTTGATTGCTCTTACGGCGAAGCAATTGAGATTCTGTACGAACAGGAAGTTGCGAGCAAATCAGCTG
CCTG
AATGAGTCTTGTAAAGAAAAATCCGTCAAATTTAAATC
GTATAATAAAGGGGACTAAATATTCAGAGGCTTTTATGGGTAAACCAACAGATGAGCAAAGGGTCATCATTGAAAATGCAAATGCTAATA
ATATGGTTATTGCAGCACCGGGATCTGGAAAGTCATTCACGATGATAGAGGCGGTGATCTCTATCCTCAGGCAGTTCCCTTATGCCAAAG
TGGGGATGGTCACATTTACCCGTGCAGCAACAAATTCATTGGCTGAAAAACTGAAACGTCGATTAAGTAAGAAAGACCAGGATAGGGTGC
TGGTCAATACATTCCACGGCTTTATCCGGATGCAACTGGATATGGTCAACTGGAAGGGCAAGATGTTGATTAGCTCGGCACAGCGTTCTG
TAATTCACAGGGCATTGAAGGAGTCCGGCGCGCCTTTTCGATACCCGGATGCAGAATTTGCTATTGACGCGATTGGAAGGGAAATGGATA
CGGACATCATTTCAGTTCGCCATACGCGGCAACAAATCCACTTGTTCAACACCTATCAGGCAATATGTCAGAAAGACCACGTTGCAGATT
TGAATGCACTCTCACGTTTTGTTGTGGGCCAGATGTACTCGGGGAAAATGCAGCCACTTAACTTGACACATTTAGTTGTAGATGAAGTTC
AGGATACCGACTCGATTCAGTATGCCTGGATCTCACTACATACGAGGGCAGGTGTTAACACTAGCATCGTTGGGGATGATGATCAGGCAA
TTTATTCATTCAGGGCATCAGGTGGAGTCAAAATATTCCAGCAGTTTGAAAAACAATTCAGGCCCAACATATTTTATTTGAATACTTGTT
TCAGATGTGAACCAGAGATTTTGAAGGTAGCAGGGGCATTGATTGAAAAAAATGTTTACAGATACGCTAAAGATCTCCGTTCAGCTAAGG
GCGGTGGGGGAAAAGTTCATTTCCGCTCATATGTTGATATGGATGAGCAAATTCAAGGCATTCTCAATCTGATTAACCAAGACCCGATTG
GGTGGGCAATCCTCAGCAGAGGTAATGCACATCTCGATCAGCTTGAAAGCCTGATAGAGCAGCCGGTACTTCGTTATGGTGGGAAGTCAT
TTTGGGATGAAAAGGAGACAAGCGATGTATTGCATTTGATGGCATTCTTCCGACATTCCAACGATGTCCGGTTAATGAAGAGGGTGCTGG
CGCTTTTCGGTGAAAATGAAGAGGTCTTGGACCAGACAGCATTGAGCATGAAAGGAAGAAAAGTAACTTTTGGTGAACTGAACATCCCGA
ATGAAAGTTCCCTGGAAACAAGAACGCTTCATTCAAACTTCACCCGGTTTACACAGGAGACTCGGGAAAAGGTTGAAATAGAAAAAAGGT
TCGCAAATCTGATTAAGTGGATGGAGTTGTCGTCGATAAAAATGAGGACGCAGAAAGGATCACCATCACTGAGCAGAATTGCGCTGGATA
CCTGTAAGCAATGGGCCGAAAAGACAGGCTGGCAAAATATGATAAATCGAGCTGCGGCGATGTGTCTGGGGCCAAAGAAGAAGGATGAGG
AATATACACCGGATAAAGTAGTTTTATCGACGTTGCACGGTTCGAAGGGTCTTGAATGGAAAAATGTAATTATTATGAGTTGTAATGCAG
ATCAGATTCCAAGTAAGCGGTCAGTGGGGCAGGAGGCGATTGAAGAAGAAAGACGACTGCTTTTTGTTGGGTTTACACGAGCAGAGCAAC
AGCTGCATGTAATGTGGTACGGTGATCCGTCTTTCTTTTTAAGCGAATGTGCTGAAGATAAATTGAAAGAGGCTGCGAAAAGTAGAACAG
AATCCCCTTTGACAGAATAA
ATGACTTCAAAAAAGGTTTTTCACTGCACCGCGATTACAGCAGTGATTTTGCTGGC
AACTTCGAATGTGGTATTTGCTGAAGACTATCAGTTACCGGCGACAGTAAATAATCCGGTAGTTATGCCTGTCGGGGCCGATGAATTTCA
GAACGGTGTGAAAAATGCGATAATTAAAGACACTGGCACTACGACTGAGACCGTACAAGCAACAAAACCGACAACTGCTCTGCCAAGTCT
TTCACCTGCAAGCAGTGCTTCTCCCGCAGTCAATGAAATAACCGGGGCGTTGTCAAATAACCCTACTCTAGCTGGTTACCAGCAACAGGT
TAAATCAGGAAATTTTGATAGTTACGGAAGACCAGCAGGGAAAGAACCTCAACAAAATGCACAAAGTACCGGGTCCCCTTCAAAGGCAGA
TGAACTTTATGTTGAAGCACGTAATCGCTATAAAGAAGTACAACGAGTAAACGTTCCGCCTGGTGGCAATATTGTACTCCCGGTTTCTCG
GGGGCTGCAAAACAGAATTTCGACTTCATTTAAAAATGCATCTGTAAGTACTTCAACGCCAGCTGATGAAGCCAGTATTTTCGTTAATGG
CGGGGATGTTTTTATTTCAACAAATACAGATAAGCCTATAGGAATTATGCTTTCAGAAGATTCAGTTCCTGAATCTACTTATAACCTGAC
ACTGGTTCCACTGGATGTACCAGGGGCCATGATTTCAGTAACAACTTCTTTGAGCCCGACAATGCAGGCAAAACGAGAAACTTCTCTTGA
TAAACAAAATTATGATGAGATGCTGGCACGCTCACAATCAGAAGAGTTGACTCCTTCAGACCCTCGGCAGGATGACCATAAACAGCGGAT
CATTGATTTGTTGACTCCGGTTGCACTGGGTGAGGTTCCTTCTGGTTTCAGTTTACAAGAAGACCGCTTGTCACGCATACCAAGCTCAGA
GCAGTCCCCATGTAATTTCAATATGTACGCCAAGTTAGGTCAAAGACTGGTGGGATCTCGGGAATTGATAGATGTCGTTCTTGTTAAGAA
TGATAAGCCTTACGGACAGGTAGTGGCTGATCAGCAATGTATAACTGAAGGCGTGGTTGCAAGCGCTCTATTCGATAAAGCATTCCTTCA
GCCCGGGGAAGAGACCGAACTTTATATTGTGCGGGATAAATTATTTAAAGAGCGTCAGACTCGTGTTACTACGCGCCCAAGCCTGATTAA
AAGATAA
ATGAAACATAGAAAAATAATTTCTTCAGCAATTATTGCGTCTATGATAGCTA
ATACTATGAGTTGGGCATTTTACGTTTCGCTCATAAACATTGCGTTAACGCCTAAAATATTTGCGGCAGATGCGATTTTTGACCAGCTTG
AAAACAATTTTAACCTTGCCAATCCCAACGCCAACCGGAACGCAACCACCAGTGCTCAGGATATTGTGGAAAAGTATAAAAATGCTGATT
CCGGGGAAAATCTGAGCGGCAAAATTTCCGAGAAATATGTTGGTAAAGCAGAGTCAACAAACCTAAATGTTGGGAAGTACGGGACGCCGA
ACTCAAATGAAAGTGTTATGAGTAATGCGGTGTCCGACGGGAAATCGATCGGTAAGGCTGTACAATTACCTAGCATGTCGGGCGGTACAA
TTAACTCGAATTATACGAAAGAGGGGGCAAAGTTACTTTCTAGGGACAGCAGCGGTAATATTGGAATAAGTAACAACCCGAATACAACGG
CAGGTACCAAAACCAGTACAGGGGAACTATTCAGCTCAGAGCAGAAGCACAGTGATGTTCAGTTCAATGCTGGTGGCCGGTATGGAGATG
AAAATGGCTTCATCAATGACATCAAAAATCGAAAAAGTCAGCTGTTTGAAGCGCAAAGTTATGATGGAGTCGCCTACCGTACTCTGGTGA
ATGCAAATAAAGAAAACCCAGCATCTACTATTAAACCTAACGACCCTATGTTCAATGCGGGTCGTAACGAAATAGGAAATGCTGTAGCTG
GTACAGGAAACTGGCTACAGAATTGTAATACGGAAACATCAAAACAAACAATTACTACGCACTATCCAGATTACAAAGAGTTTTACTGCA
ATTCACCCAAGAAAGATAATTTTAACAGTTGCACGATAACTCGTGATTTTTCCGTGCCGGTTTATATCTCAGGTGGTAATGGTGATATGT
CCATGTGCGGAGATAATTGTGTGAGAGTCTGGTTTGGCAGAAGGGACGACAACTATTGGAACGATGGAGTCTATGACAACTCATTAACCT
TAAAATTCCATCCAGATGCAAAGCTCGCAACTGCGAAAATAATTAACGCAGAGTGGGATGACCATATGAGGGTCACGCTTGATGGTACAC
AGATTTTTGCTCATATAGATGGAGCATATAGAAGTAGCAATTATCCATCTCCACAAGGTCAATGGGAGTTAAAGAAATCCTGGAAGCTCG
ATAAAGTCTACGATATTACTGAACAAGTAAAAACCTCTGTATATCAGGAGCAGGATCGTGAAGTGACTATGGCTTCGCGCGTATGGGTTG
GCGGTGGTGGGGAAGGCTATTTTGAAGTTGAGATGACTTTTGAAAATATGAAGTTGGAGGATAAACATATACAGGAGCCCGCAGGATGTT
TTGATGCAGTACAAACGCCGAATTCATTCTGTCGGTTTGACAGGTTTGTCAACATGGATGTTGGTACAAAGCGACTCCCGGAAAGTGTGC
TTAAGATGGCCACACCGCTTTACAAAGGTGATACAGGATACTTAACCTGGAAAACAAACCTTGAAGGCTATTTCTGTGATCCCCTGGCGA
AGGAAAAACTGTGCTCTTATGATGCGAAGGGAAACATCATGAAAGACCCCACAGGCAAAGACCTTTGCTACAACTACGACGATATAAAAA
ATATGCCTGACGCATGCAGCACATATAAAAATGATGCTGCGTGTGTGCTAGATAATCAGACATGTGCTGAAGGTTGGTTCGATGAAGGCA
CAAATACTTGCTACATGTATGAGCAGAAATATACATGTGACAGAGGGAAAGACGTAGTCAGAGAGGTAGAGTCACAGACTAACTCCTGTG
TAGGTATGATCCCATGTTCTGGCGGAACATGTGAAACAGGCCCAAAAGAAGAAAACAAAGATTTTGGGAAAGTGGCCGCGTACTCCAATA
TGGTTCAGTACATGCAAGGTGAAGCAAAATGCGAAGATCCAAACGACCCTAACTCCTGCTCTGTCTTTGAAGGGAAAGCAGAGTGGTGCG
GCAGGTCCGTTGGTTTTGTGAACGGACTGGCCAAAACAGATTGCTGCGAAAAGCCGCAGGGTGCTGCTGGGTCACTGGAGGCGATAATGC
TGGCCGGGTCGATGATCCGAAACACGAACTGGACCCGAGTGAATGCTCAACTGGTAAACTGGACTGGAGGGGAGAGCGGAACCTGGGCAT
CAATGGCTAACTCAGTGGGTGAATGGACTGCATCGGCAGGTAAAACTGTCGGACAAATGTGGAACAATGTGACCAGTTCAATAACCAGCG
TTTACGAAAACGTGGCCGGTAACCTTGGCCGAACAGTAGGATCATCCGCTGCTGGTGAAAGTGGTCAGCTTGCTAAGGAGACTATGAGTT
CATTCGGGCTTGGTAAACTTAAGCAGATGGCCATGGAAAAAGCCTATGACCTGCTTCCCGATACAGTTCGAGACTTCGTATTTAAAAATG
TAGCGACAACGGGTGGAGAAATAGTCTTTTCTGCTGCTGTTCAAAACTTTATGCTTGCATTAAATGTAATCGGCTGGATTTATACGGCAT
ATCAAGTCACAAAAATGCTGCTTGAAATGCTGGTGGCCTGCGATCAAAAAGAAATGGAAGCATCTATTCACAAAAATCAGAAATCCTGTT
TTACACTGGATACAAACCGTTGTGTTAAATATCTGAATCTGGGATTTACAAAGAAATGTGTTAAAAAAGCAACAGACATGTGCTGTTACA
ATTCAATGTTATCTCGCGTTATTATGCAGCAGGCCTACCCGCAGCTTGGAATAGACCCGGTTACTTCAAACTGCGTTGGCTTATCAATAG
GGCAGATCCAAAAGTTAGATTTTGACAAGATTGATTTAACAGAATGGATTAACGATGCTGTTCAGGTCGGAGAAGTACCGGACCAGTACG
CTACATTCTCAGAATCGTCAATAACAGCAAATTTGCCATTTAAAAACGAGAATTATCAACTTCCATCAGAAAGAACAAAAGATGCAATGG
GAGGAGAGGAGAATATGATAAAAGCCAGACAGGAAAACGCTCAGGCCATTAAAGAGGAGAACGTAGACTGTAGCTATCTTCCACGCCCTG
CGATTTGTGAAGTTGGGTCAACTTATGTAGATCCAATTACAGGTAAGGAAATACCAAAATATTAAA
AT
GCTGTCGCTCTCGCTGCCTGCAATGACAATGGCCGCAGATACCGGTGTCCCGGGAGCAATGTGCCAGTCAGCGGGAGTATGGCAGGGCCT
AATCAAAAACATCTGCTGGAGTTGTATCTTCCCGATGCGGATCATGGGAATTGGAGCAGCCCCTGAAGGTGCCGCCCCCTCACGCCCTGG
TTGCTATTGCACGGATCAAAATGGGATACCAGAAATCGGATGGCAGCTAAGTTTTTTCCAACCAGTAAAAATTGTTGAAGTGGTGAAAAG
TCCGTGGTGCAGCCCATTTTTAGAGGGAACCATGCTGCAAAAATCACAGTTCGACATCGGCAAGAGCAATACTAACCAGCCTATGACCGC
AACAGAAGCCGGATTCTACGACGTACATCTCTGGGAATTCCCAATCATGACGATGTTGAAATTGCTGGTTATTGGTGAATGTACAGCAGA
ACCTTATGTTGATGCCAGTCTGACGTATATCAGCGAAGTAGATCCGATGTGGGAAAGTGACCTATTGACGCTCGTGCTAAACCCCGAAGC
TGTGGTATTTGCAAACCCTATCGCCTCAATGGTATGTGCAGCTGACTGCGTGGCCGTGACTGCCGGGAAGGATAATTTGGCTGCATATTT
TTGTGCCGGGTGTGATGGGAACCTTTATCCGTTAACTGGACACATCTATGCGAATGATGATGCCGTCAGAACCAGCTCACTTATAACTCA
GCGTCTACTGACGAAGTTACATAGGCAGGGAATGCTTATGAGAACAATGGGAGCTGACGCAATGTGTGAAAAAACGTGGGAATACTTCAC
TCCTCGATCTCAATACCGACTTTCAATGCTTTACCCAACGCCGGAGGCGAATGGTCCGGATTGCTGTCATCGCCTAGGCGATTCTGTCCA
TGACTGGTCAACGCTTAAAGGTGGACGGAAAAAAATCGGCATAGATAACTATGTTTACATGCTGTGGCGCTATAATGATTGCTGCGTCAG
GTATATACCCAACTAA

>p109/9
ATAATAAGAAGTCACCTGCCAATATCAAAGAATCGCTTGATGAGAACGCTGA
CCGTTTCTATAAAATGTTCCGAATCCATACCACGTCAAAAGTGGTTATTTCACTGCTGGC
ATTAGCCGCCGCAGGGGTTTCGGCCTTTAATATTTACGATAAGTATCAGGAATCCGAAGG
ACGAATGGATCATATCGCCGTCGTGCGTATCTCGGGAGAAATGGGTACCGGTTCTGAGGT
CGGCGATGGATCTGTGATAGCCACAGCACTGGCGAAAGCGTACAACAACCCACATGCCAA
AGCCGTCATTATTGAAGCTGAGTCAGGTGGCGGCGGTCCTTCAGACGCGATTATTATTTA
CCGCCAGATTAATGCACTACGAAGCCACCAGCAGAAGATTGAACGGGTTTCACATGCCGA
ATCCACAAGCAAGCCCCGTAACACGAGTGATCACAGTGCTTCACGTTCGCAGGCCGATAG
CAATGCCGAACTGTCGAAACGTAATACGCTGGACGTTCTCTCCGCCGGGAGTGGGCATTT
CATTTCTGATATGGAAAACAGCTACAAGCCTATTATCGTCAGCGTCAAAGGAATTTGTGC
GTCAGCATGCTACTACGCTGTGTCCCCTGCTGACGCCATTTTTGCAGACAGTAGCGCTCT
GACCGGTTCGATCGGTGTCCGAATGGATCACTGGAACCTGTCTCGCGTTATGGATACTGT
CGGCGTTAAAAATGAGCCACTCACCGCCGGGGAGTTTAAAGATGCACTCGACCCCTATCA
TCCACTTTCTGATGCCACCCGCGATTTTATGCAGAAGCAAATCCTGGATGCAATGCACGA
ACAATTCATTGCGGACGTTGAGCAAGGCAGGGGTAAGAAATTATTAAGCCGTCCGGAGGC
TGATGCTGTCGCACTGTATTCCGGCAGGGTATGGACAACGCAGCAGGCGATCCGGTACGG
ACTCATCGACGGTGACCTGACACCTGTCGAAGTCCGTTCACGCCTGTCCCAAATGTACTC
AACCACTATCTTCAAGACGTACAACGAGCCACAACGGTCGCTTCGCTCCGCGCTCGGGAT
GTTAATGAGTCTGTCGACTAACGTCGAAACGCTGGCAGGAACAACCTCTCGGATACTTGA
TTCTGTTCAGGCCACCAGCTATCCGACGGTGAGATAAGATGGATGCAATTTTGATGGTGT
GGCGAGTGATAGGAATCAGCATTATTGTCCTAGTACTCATTGTGCTTTACTGCCTGATGG
GATTTGTATCGTCGGCCATTGCTGAACGCAGGACAGCCAGACAGATTGAAATATACCTGC
CTGATGATGCAGAAGGGCTTCTGAGCGACTTAACGCTGCCGGTCAATGCCACCGGCACCA
CGCAGATTGATCACGTTCTTATCGCCTCTCATGGACTCTACGTCATCGAGCAGAAGAACT
ATGCAGGAAAGCTCTATGGGAAGCTGGAGGAGAGCCACTGGCGAAAATGGAAATCGTCAG
GGACACTAAAGTTACAAAACCCGTTCAGGCAGAACTACGGGCACATAAGGGCCATTCAGT
CCACGTTACGCGCCAGCGAGCTGGAGTGTATCAATGTTGTCATCATTAACGGCCCCTGCA
AGTTTGAAGGTGAGAAGCCAGACTGGCTTTGCATGGGTATGGAGGAGTTCGTTCGGAAAG
TCACTGAGAGGCGCCAGTTAAATGTATTCAAGCCTGAAGCAGTAAGTTTTATCCGTGGAG
AGCTGAAGCTAAAGAGAAAGCCTCCGGGCCTTTATACTGATTTGAACCATATCCACAACG
TTACCACTCGATACAAAACAACCATGCGGCTGGAGCAGCGTATTACCTATAACCTTTTGC
GCTTTTCTCGGCTTATACTGAGTAAAATGTTCAGATCGGCAAAGTAAA
CAAATTTTCAGTGCATCTCTGAAAGTAAGTAAAAGCCGCTCGCTCGTTAAGCGGCGTATG
CAATCATTAGGGTTGAAGTTTACCGAATCGCAGGATGTCCGTAACCGACTGGCGGGGATA
GAAAAAGGTGCTTTGAAATGTGTGGGGCAATTTTGCCATGACAACGATGCTGAGTCTTTA
TCAGCGATGGCGATCATCCTTTCCGAGCTTTTTCTGCTGCAAGGCGAACTGTCCACCAGC
AATGAATACGGTGACCATGAAACGAGTTACTGGACCGTAGCACAAGGCCCATGTGATGAA
TGGGTCCAGTCTCTGCTGGCGAGCGAAAATGGTCGACGTACATTTAATAGCTTTCGTATA
ACTTTCGACAACTCCGAAGAGCGCCGCAGCCTCGTCGAAAAAAATGCCAAAATGCTGGGG
AGTTATTTATTGCCTTATTTTGTCAATTTTACAAATGCTGCATCTGCGTTTATTACGCTG
CCTAATAGCATCACGTTTAAACAGGTGCAACGCAACAAGCCGCTCATTCACCCTGAAACC
ACATTAAGTCACATTCTCACAATAGAAGATTCGGCGTTTCTCTCTCGGATCAAATTTAAA
CTTATCTCGGCAATTGACCGTCTGCCCGACCCGTCCGGTCAGTATGCCAACATGTTCAAT
CACATCATGGATCGGGCGCTGCTGACGCACCTCAACCGGGAGCAAATTGATAGCCCTTGT
GTGTGCAAAAAGGTCATTTCCACCTATGCAGACACTATGCTGACGCTCCCGATATTTAAT
ACGACGATTACCGGGAAATACCGGCACTGGACCCCGTGGGGGATTAATTTTGTCGAGTTT
AGTCGTCAGGCTGCAAAGGAAAAATCTTGTGTCTATGTTCCTGAACCCGGCCAAATTCAC
TGGAAAAGTCCGGAGCATAAGGAACTGGCAGAGTACAGCCTGATCAACCAGATAATCCCG
CAGCAATACCACTGGTTGCTGGGTGTGCCGACAATCTGGCGCAGTCACTATCGTGACCAT
AGCAAACGATTAGACTTATTCAAGGAGTGGAGGGACACAAATGGCTGCGGATAA
ATGAATTTCAGGGCACTCTTCTTAAGTATGCAACGAGTTTTTGGCATTT
TCTCCAGAAGGGAGAATGATGTATCTGAGTTAATGATGAAGGATGCAGCGAACTTCTCGC
CATTTGCTCAGATTATAGGAGAGCAGAAATACACTGTGCCGGACCACCCGAATCCTGAAG
TCCTGAAATTCATTGAATACCCAACCAGGCCTGCGGGGATACAGACATTTAATGAGCAGT
CTATTCTTTCGTTGTACAGAGACAAGCTGCACTCTATTTCTATGATGCTGGCAATAAGTG
ATGGAGACATTCGGGAGGATGCCTATACCTTCACTAATCTGGTGTTAAAACCATTGATTG
AATACATCCGCTGGATTCATTTACTTCCTGCGTCAGAGAATCATCACCATAATGGTATTG
GAGGATTGTTGTCTCACAGCCTGGAAGTGGCGATGATCTCTTTAAAAAATGCCAATCACT
CTGAATTACGTCCGATTGGCTATCAGGATGAAGAAGTGGTTCGCCGAAAAGTTTATCTGT
ATGCCGCTTTTATCTGCGGCCTAGTACATGATGCAGGGAAGGTATATGACCTTGATATAG
TTAGTCTCAACTTGAGTGAAACATTAACATGGGCGCCAAGCTCGCAAAGCCTTCTTGACT
GGGCACGAGAAAACAATGTTGTTGAATATGAAATACATTGGCGAAAACGTATTCATAACC
AACATAATATATGGTCCAGCGTATTTCTTGAGAGGATTTTAGATCCTGTCTGTATGTCAT
TCCTTGACCGAGTCAAAAAGGAGCGTGTCTATGCAAAAATGGTTACGGCACTTAATGTCT
ATAACGACGGCAATGACTTTTTATCAAAATGTGTAAGAACTTCTGATTATTACTCTACAG
GTACTGATCTTAATGTGTTGAGGGACCCGATAATGGGTCTTCGTTCGAATGATGCTGCGG
CTAGGGCAATAGGTACCATTAAGCATAACTTTACTAGCATTAATATTAATAACTATAAAA
CTAAACCCATGCACATCATTATTGTAAACGGTGAAGTTTACCTCAATGAAAACGCCTTTC
TCGACTTTGTACTGAGTGATTTTGCAGCCCATAAGTTCAACTTCCCGCAGGGAGATGCAG
GCAAAACAGTACTTGTCGAATCTCTGGTGCAACGGGGTTATGTTGAACCTTACGACGATG
AACGTGTGGTTCATTACTTTATTCCCGGGACATATTCGGAAAATGAAATTGCAAGCATCT
TCCGGAACGGTATTGGTAAGCTGGAATTTTATAACCTCTTAAAACTGCGTTGGATCGGGT
TAATTTTTGATTCATATAAAATCCCGGATTCAGTTCCTGGTCTGTTCAGCGTTAATGCGA
ATAAAGATTTCATCTATATTGATGAGCAGAAAACTGTAACGGAATACAGAAGGCCGGTCC
CGGGTCGTGAGTCTGTTACCAGAGTAACGGACACTGTCAATGACGCCATTGAGAATACCC
CACAGTATGGACTTCAGCTCGTAAACGGCCCTGATGCCGACAGTAACAATATTATTAGCA
GTGAAAATACTGAATCCATTACGGATAGTTTGGAAGAGTCTGGCGCGGATATCTCAAACG
AGATTTTTGAAACGCAAGTTGTTACGGCAATTGATACTGCCGAAACGGTAAACGCGGATG
AGCCAGAACAGGTAGAAGAGCATGACGACCGGAGCCAGATTTATCTGGTTGAACAACTTC
ATGAAATGCTGTTGAGCGCCCCACTGCCCCATCATGCCGTCATTAATATTGATTCCGTAC
CTTACCTGGATCTCGATGCTGCGATTGCGTTAATCCCGGGTATAGATGAGGCGGCATTTT
GTAATGGGCCATTTTTCCAGTTGACATACCGTGATGGGTCTCTAGATGGTATGTGGATAG
TCCGTGATGTAAACAATCTACGCCTGATACAGCTGGGGGATAACTGCGCCGGTATGCAAG
TAAGCACATCGGAACCACGAAACACGTCATCGCTGAAATCACTATTTGATACGTCAATGT
ACCAACCGTTGGATATCCCTGAAGCTCCATCAGTAAACGAAGCTGCTTCGCCTCCACAAA
CACCGCTTGAACTCCCCCAACCACGACTGAATGCACCTGTGGCTGAAGAGGCCAGCTCGG
TAGCTGAACAGACTAACGCCCACTCCGAACCGGATTCCGTCATCGCTACTGAGTATGAGC
AATATGGTCATTTGCTGGAAGAGACCCTTGATAGCGATGGTGAGGCATATTCTGATTTAA
TTGCCTCTGACAGTACTGAGGCAGAATACCCCGCCACTGATCCGCAGAGCAGCGATTTTG
CCCAATTACCTCGTGAAACGGCCCTGTCCGTTGCGCCCGGTGATTTGGATTACTCAGAGG
GTGCCATTAAGCCACCAGCACCCGATGCAACCGGAAAAGAAACAATACTAACAAGTCCTG
AACCAGCAGAGGATGTCCGAGAAACGGTAGCCGCCGTGGAGAAAGCGAGTCATCTTTCTC
CGGCATTGGCTCGACTCTTTGCTGTAAGCACCCATGCTGAGAAGAAGCATGAAAAAACGC
AGGAACCCTCCCCTGTTAAAGAGGTTAAAAATCCAACCTCCTCTACCACAGTTAAGGCTC
CTATTTCCATTGAACCACCAGGCGCTGAAGAGAAAGAGGCGGTGGAAGAATTCACCCTGT
TAAACGACGGTGAAGTCACAGAACTCGAATATGTCGAGATTGCCACCATGCTCCACCAAA
TTCTGACGAAGTTATCTGGGTCGTTCAAAAGAAAGAGGAAAAACCGGTTCATGGTTTTGA
CCCAGAACACCTTTTATCTGACGCAGTCATGTATTGAAAAGTACGGAACGCAGCTAAATG
CGCCTGAGCTTTTTAACCAACTTCCTCAGTACCAGGTCACATCCGGTGCCGTAGTCAATA
CAAAATGCATTGCATTCAACATACCAACTCTGGTCGCCGCATCAGACCGGGCAAAGGTCG
ATATTGAGTTAATTATTAACAAGCTAAAAGAGGTCGGGAATCTGTAATGACAAAATCAAA
AAGAACCAACCTGCACGCTCAGGAAAACTTTTACAGGCCGATACTGGAGTACAGAAGTGC
CTCAGTGCTTTTAATTTGCGCCGTCATAATGCTGGTTATGGGCTTTCGTTCAGATGGGGT
GAATATTGCCCCTATCATTCTTTATACCGCTGTTTTCCTGCTTTTGGTTTGTTTGTACCG
TTGTAAAACGGCACACACCTATTTGATGGCACACTGGCGCGTATTTCAGCGCCAGATAAT
GTTTATTAGCCTCAAGTCGCTCAGGACGATCAATAAAAGTAACTTTTTCTCGAACGAGCG
AAAGTATCGCCAGCTGGTACAAGAGTATAAAAAAAATAACCGACCAGTACCGGATAGAAA
AACCTACTTTTGTAACGGCTTTGAATGGGGTCCCGAGCATGCAGACCGCGCATATCAAAT
TGCTAATCTCTCAAGTGACAAAAGAGAGATAGCCCTGCCATTTGTTCTAAGCCCTATAGC
GCGACATTTTGAAACAATGGCCAGATCCATGGGGGGCAATAACGCCATCTTTGCTGTTGA
CCGGCGGGCACCCATTTTTGTGACCGAAGATAACTGGTTCGGACATACCCTCATTACCGG
AAACGTCGGTACCGGTAAAACGGTACTTCAGCGCTTACTGAGCATCAGCATGCTGCATTT
GGGCCATGTCATTGTGGTTATTGACCCGAAGAATGACGCTGAGTGGCGACAGTCACTGAT
GGATGAAGCGTCAGAACTGGGGTTGCCATTTTATAAATTTCACCCAGCCCAGCCGTCTTC
ATCGGTGTGTATTGATGTATGCAATGCTTACACAAATGTTTCGGACCTCACCTCACGACT
TCTTAGTCTGGTTTCGGTTCCCGGGGAAGTTAACCCATTCGTGCAATATGCCGAAGCTCT
CGTCTCAACGGTGATCACTGGTCTGTCTTACACGGATAAAAAACCGTCGATATATCTCAT
CCACAAAAACATGAAAAGCCATATGTCTGTTGTGAACCTAACGATAAAAGTAATGGAATG
CTGCTTTGCACGACACTACGGGCCTGATGTCTGGATGGAAAAGGTGAAATACGCTTCGAA
TGACACTCTTCAGGTTCGATTTAAGCGCCTGACAGAATGGTTTAATGCCCATTTTCTTAA
TTATGAAGGCGCCGAGCCCATTGAATGGATTGATACCGTCGGTCGGTTAGTGGATTACTC
CATGTCTGATCCTGAACACATGTCTAAAATGACGGCGGGTATTATGCCGCTATTTAGTCG
ACTGACTGAACAACCACTGAATGAATTGCTTTCGCCGTCTCCTAATACACTCACTTCGCG
TGAAATAGTCACTTCAGATGGGATGTTCAGTACCGGCGGAGTTCTGTATATCTCGCTCGA
TGGCCTTTCCAACCCGGAATCAGCCCGGGCCATTTCGCAGTTGATAATGTCAGATCTTAC
GTCTTGTGCGGGTAGTCGTTATAACGCTGACGATGGTGATATGTCTTCCCATTCAAGAAT
CAGTATTTTCGTCGACGAAGCACACTCTGCCATAAACAATTCAATGATAAACTTACTCGC
ACAGGGTCGTGCCGCTCAAATTGCATTATTTATCTGCACGCAAACTATTTCCGACTTTAT
TGCAGCAGCGAACGCTGAGACGGCAAACCGTATTACAGGTCTATGTAACAACTACATTAG
CCTGCGGGTAAACGACACACCAACACAAACGCTGGTCGTAGAAAACTTTGGTAAGAGTCC
AATTAGTACAAATATGGTCACGTATACGACAGGATCTGAAACCACTTTGCCGCATAATAA
CTTCTCTGGGTCAATATCAGAAAGAAAGCAAACAACGCTGGAAGAAAGTATTCCAAAAGA
GCTTTTGGGCCAGGTCCCCAAATTCCATATTGTGGCCAGACTTCAGGATGGTCGTAAAGT
TGTCGGGCAGATCCCGATTGCCGTAAGTGAAAAAGCGATGAAACCCAATACGACGTTACT
GGAGATGTTCCTGAAACCCGCCGGAAAAGTAACTTTGCGCCAGAATGTGGGTTTAAGCTA
TTTAAATAAATATCTAAGGAAATTGCATTG
GCATCTGCTTTATCCGGCCCAAAACGTGGATCATCGGT
CAGTTGCTGACGAATCGCACGTTCTGAGTTTTGTGATGCAGTCTCATACGCCTTGATCCC
ATCCCCCCCCATATCCTTATACCTGCTGGTCACCTCGCTAACACCATCTGACATTTGCAG
GTGATTTCCAACCTTGCCCAATAGCGAGCTCGGCATATTTTGTGGATTCGAAGCATCGTT
TGCCAAAGATGAAGGGGTGGTCAGGATACCCATACCTGAGAGCATGTCGTTTACAGGTTT
AGCTCCGATAACGTCAAGTCCTCTGGCAACACTCTCCTGCCCCGATAAAAGCGTACTACC
AATAACACCACGTTCTGTATTGGACTCAATTTTATTACCAACAAGGAGATCCGTCGTGGT
TTGGGTTCGTTGCCCAACGAGCCCGCCGCCAGAACCACCTTCCCCAAGATTCGCCCTCAC
AACTGAGTCAAGAGAACCTGAAGCCTTGTTATGCATGTTGAAACCTTCATGGATATTCTG
GAGATCGTTCATCCCCCAGCGAACGTTATAGTGACTCAGTTCGGAGAGGATATTTTGAGT
ATCCGCTTTCAGTTGTTCTTTCTCAGCGCCGGTTGCCATTGTACTGGCGCCATAGGTAAA
CACAGCTTGTGCGGCCAGTTCCGCACGTTTGTCATCCGGCTTTTTGGTAGGATCATTTGC
AATCCTGCCAAAATAATTCGGGAGGTTGCCTGATATACCGCGTATCTGGTTATCTCCGTA
CATATTATTCAGTTTGTCGCTGATAGTACCCATGCCCGAAGTCGCATGCTTACCGCCCGA
ACCAGCCTGTAACTGGTCGAAAGTTTGGTTGGCGTGCTGAACGTCCACCCCAGCCCCCTG
AACTCTTCCCACAGTTTCATTCGTCACAACAGGGGTATTCTTCTCCAATGACGAGAGCAC
ATTCTGGTTCTCTTCGCTATAGGATTTATTTACATTACCTTGATGAATGCCCTGAATATC
TTCTTTGCTGATCTTGTCCACATTGTACGGAGTTACACCAGACTCAGTTTGTCCACCAAC
ATGCTGGTTAGCATTTTGTTGGTTTTGTACCAGCCCGGCTTTTGCCTGAGCATCCATACT
TTGCCCCACGTCAGCAACACGATCAGCGCTCATTACGCTGGACGTATTTACATGTTCTGG
GGTGCGATCCTGCGCCTGTGCAATCGTGTTAATACCCGAGGCATCACCAGTGATTCGGTC
AAGCTGATTAGTAATCGGCAGCATCTGTTGAGCGTTACCGCCAAAGTCAGCAACCAGCCC
TTTAAGCAGGCTGGAAGTTTCACGCAGATCCTGTTTATTGCTCTCAGCCGTTTCACCTCG
GGCAGTATCAATCGCTATTTTTTGCTCACTAAAGTCACGTGTCGTTGCCACCAGCGCATC
TGTACGTTGGAGTTGTGAACCCAACTGAGTGCTGGCCTTAAATGTGTCATTATAGGAATT
GAACTTCTCCATAAAGGCATTCTCATCAAGACCATTTTTCCGTGCAAAATTACGCACATC
TTCATCGCTAAAGTTTTTATTACGGATAGAATCGGAGAATCTGTCCAGGTTGATAGCCTG
TCTTGAGTCGAGTGTCATGCCAGTATTGGCGCTGGCGTTCGTTGAAAGTGACGTCGACAA
GTTTTCGGCCATTGTCTGTGTGGACTGGTTCATTTTTGTTGCAGCTTCTTTGAATGCATT
GGTCTGTGCAAACTGATCACTGTTTATCTGAGCAGCCGCTTTAGTCATTTGGTCAGTCAG
TCCTGAGTTTTCAGTCAATTGAGTCGTAATAGCTTTACTCAAATCAGTTAAGAGACTTTC
ATTCCCAGAATTACTTTTCGTGATCCCTGATCCAACTTGCCCCCCCGCTTTTATTCCTAG
GCTATCCATTACTTTCTGAGCGAGACCTCCTCCTCCTCCTTTTCCAAGTTTTTCTTCACC
ACCAAGTCCCAAACTGCCATTGAGCAGAAGATTTGACACCACGCCAGCTAATTGCTGCGA
ATTAATTCCATGCTTCGCCCCTACGCTATTCGCGATGTTTGCACCGGCCTGGTCAGTAAA
TGATTTCAAGCTTTGCAGGTTGGAGGTAAATTGCTGGCCTGATTGCCCCGTTCGGCCAAC
TTCACTCATCTGGTTGAAGGCCTGCTGGAATGTGTTACTTGCTGCGCTCATGGCTGAAGA
GGTAAATGCTGCCCCTTGCCCCTGGCTTGACGCGATACTTGAACCGGCATTCCACGTACC
GAGTCGGAAATTACTGGAGTCCATGGCCCCGCCACCACTGAATCCTTGGCCGGTGCTTGT
CAGCGCGGTACGATTCACATCCCCAAACGATGATTTTCCGCTGTTTGGCGCATCCCACAC
TTTCGGCGTGAGGTGGCTGGAGTCCACTGGCGCTGGTGGTGTGACTCCTTTCATCGCGTT
CATCATTGGATGAATGGATTGCGTCATCAGGAACAGCGTCAATACAGGGATAAGAGCATA
GAGTGCTGATGCTACTGATAAATAAGAGCTGTATGTTTCGGCAAGCCCTGGCAAACCCAT
CCATGTCACCGCGTTACTCTGACTATTCAATGTGCTCCATGTATCAAGATCTGCGGTCGC
CACTTTCTTCACGTAGGCATTCACCATAACCGCAGTAATAGGCCACATATTTACGAAAAG
AATAAGCTGGAGATATTTTGCAGCAGCGGCCACACCATTTCCCCCGAGAGCCAAAAGCAT
GAGCAATGCAAATGGGGCAACCATGTACGCAAACATCTCAAGAAACGCGATGGCTGCACC
GGACAATTGCAGCCAGAGCTGCCCCTGAGATGCCATGGTATTCGTACGCTTTAATGATGC
CTCAAACAACTGCATATCCGAGGCCAGCCCGAGTGGGGTTTTGTACTTGCTGGCACCATT
ACGGAGTTCATTCATGATGAACAAACTAAGCGTCGCGTCATAAGCACCAATAGCTTTGCC
GTACATGCCATTCGCCGACGCCATTACATCCGTGAAGCTCGCTCCTGATGCTGCACCTCC
CGCCTCATCTGGAGCAAGGATACCGTTTGTTTGCCCAATCAATGCAATCGTCTGCCGAGC
CTCTGGGGTGCTCGTTACCTGTTTAACGGTCGACCAGACCTCTTCACAAGTAGCAGACTT
TGAGCTATTCACACCGACAATGTTGGCAGAGGCGTTCTTCAGCGAACCTTTCATCGCCTG
ATTAATGCGTTCCATGCTATCCACGATATTTGCAGAGAAAATATCGTTAAAAATGGTTTC
TTTCCCAGCAATTTTTGCGCTTGAGTTTTGGGTTCCCTTGAGACAGTTATAGGCCAGTGA
TTGTACTGTCGCGCACACATTCATCGCACCTAACCCGCTGGCTGGTTCGGGAAACGCAGA
ACAATAGCCCTGGCTGTCACCACCCCATTGTAAGAATTTAACGAAACGAATCATCGGACC
AAGAGTAATGTCATCATCAAGCGTCGTTGCGGCAAAGTCGATCGGCGCCAGTGGATCAAA
TGCCGTTTTGTAGTCTTTGAGTAAGCCCTGGCTAAGGTTCGTGGTGACAGTTCCCATCGC
CGCAATAAAAATAGGAATGCCATCGACATTTCTCACTTCACCAGACTTAACTGATTCAAT
CGTCACATCCACACGAACAATTGCCATCGAAAATAGAATCAGCCCAAGAATCCATGAAAA
TATCGGCACTTCTGCTTTTGTCGGGTTCAACAGCCAAAGCCACGTTTTATAAAACAGGCT
GGCTCCAGCCAGTACCGCTGCCGTCGTTAGAAATGCTTTTACACCGGTGTATTGTGAGAA
AATCAGGGCAATCCCGTTCAGGGCGGACCACACAAATTCAATATCGCCAACTGTATAGAT
GTTGTAATCCATATCAGACCTCAGTTACCTGTGCCACGAAGACTTTCCATGAACGCTTTT
CTCTTTAATCGGCGATCATCCCATGCAGAAATGACGTCAGAGCTGTTGCCCACCTGGCTA
CGGGTTAGCTCATAGGCAGCTTTTACCTGATTGGTCAGGTTTTCAGATAACCTAGTCAGG
TCCTGCCGCCGCCCGGAAAGAGATTCGCTGGGTATATTCATAGCGCTGATCTTTGCTTCA
ACTTGCCGAAGCATGTTAATAACAAGGCTGGTGGCCGCTATCGCACTGATATCCTGGATA
TAGGCGTAGCCTTCAGGGACATCAAACGTCTGAAGTGAATCAAGAATAGTTGGGATGCCA
ATATAAGAAATAATGCGTAATTCATCATCAGAGATCCTGACATCACTAATTGCCTTTGTC
TGAACCTGAATAAGGAGGTCCGAGATTGTATCCTTCAAACCTTTGAAACCACCATCCGTC
ACTTCAGACATAACCAGGCATTGCGACTTTCTAGCTGAAGCTGGATCGGGGGCAGGCGAA
CATTTGAGCATTTTTATGGAACCACCAGCCGGTGGGCCCATGATGAAATCCGATACCGTC
ATCGTCGACGGGCGAACTTCCATCCCCGCTTTTTCACCTTTAGCGTCCCAGTTGATAATT
ACAGTACCGACAAGCGACATCAGCTGCTCAGCAAGTCTGTAGCCAGATAGCTCAGTCACG
CCACCGATATTCATTGACCCTTTATCGATGTCCATAAATGACATATAGAAAAGGTTTCCA
CTGAATTTTTCAGCAAACTCTTCAGGGTCTTTTGCTTTTACCTGGGAAGTCACGGTTTCC
GGCGACTTTGTCATTGATGAACCAAAATCAGGCAACAGTCCATTAAGAGTGCCAAGCATT
GAAGCAGGGCCGGAACTGACAGCATTCGCAAACTGGCTAGGTGGACCAACATTTTCAGTA
AGAAACGAATAAGTAGCGTTGCATGAATCTTTGGCAAATTTATTCAGCGCCTGCAATTTA
TTCTGGATATCGTTAATAGTCGCAGCACAGTCAGCACAGATTGCCGATACCGCGACATTG
AATGCATAAATTGCAGCCCCCTGTGCAATACCGCGAGCAACCTGAACCAGCTGATCTCCG
TTAATCATACTGAAGGAACCAAGGAAAACATCGATTCCGTTGCAGCCTACGGAAGCTTTG
GGAAAAGACATTGACACTAAATTGGTATTCACGTTTGTCGTGCGGTAGGAAAATGAGCCG
CCAACCACTCCGGTACGGGTGGCCGTTTCAAAACTAGCTGGGCTCGTAGTCGTCATCATG
CCATTGAAAATATTACGCATGGCGTTATCGGCAACGGCATTTGGCGCAATCATCGCCGTG
CAAACGGCTAACGATAAAAGTAACTTTTTTGCACAAACATGGAAATCAGCGCGCAT
CTAATCTAACTCTTCCTGGGAATACCGTGCTATTGCC
GATGACGTGGACGACAATCTGCATCGAGGACAATGAGTATCATTGGTATACGGGACAATA
TAAGGGCGCTTACATTTCGCACAAGTTTCAAGCTCCTCGATTTCTTTCATTGACGTTAGA
ATCTCAATGATTTTATTTACCTCAGGAGCGCAGACGAAATATCCAAGGTTATGCAGCACA
CTCATGATGCGGTTGAAGTCAATATTTCGAAAACTGGATTCCGGGTGAATAGGATCAAAA
CCGAAATAGTTTACAGCGACATCAATAACCGCAGAAAAAGCCCTGCGGTTATCCGTGCGG
CGACTCCACCCACGAATCCCTTTTTTAAAGTTTTGTTGAGGTTCAGACCTGAAGTCTATA
TTTTCGGCAACATGATTTCCATAGAGTATCCTTATGGAATTTTTATTGGCACCAAGAGAC
ATCGTTTTTGTAGCGCTCAATAACATGTTAGCTTTAGTTTGATCGACTTTAGCCATATTC
AATAATCCTTCAAGAGCACTTTATTTGCCAAAGTATTGAACACATCCTGACGGTGGCATG
TAAACATAGTGTCGTAACGCAGTAATTCCATTAAATCGTCACTAATTTTACCCAAACGAA
TATCGGCAGATATTTCGTATGCCCAAGCAAATACCTTTGATTTTAGCGTAGCACTGTCAT
CCCCCAGACCTGGCGTAAAGGGAATTGTTCGTGGAAAGAGAACGACATCATTAATTAATT
TAAGTGATGACATCCCGACATCTTTTATTGCTTCAACGGTGGCAGGTTTTAATCCAAAAA
AGATACTAACAAACTCAGGTGCAAGCATTGACATAAAGAAAACTTGCATTAAGTAATCAT
TTTGAATGTCTACACACTTAGAACGTAGTTGCTGAATTTTTCTCGGATTATAAAATTCCT
CCTGCCCGCTGAGCAAAGTTACTTTTTCACCTTCATTGTAAATGCCGAAGTCAGTATCTT
CACTGTCATATTCTCGAATGACGTTAGTGTCGCCATCAACTACAGCTACAAAGAATTTGT
CCCAAGAGATCTCTTTACTTAAAGAACGAGGAACGAGGAAGCTTCCTGGCCGAGTTTCAA
CTTCAAATGCATTATCAATCATAGCTCCAAATCCATTACCAAATAGTCGGCGTTGGAGGA
GTGGTGATCCAGTTTGATACTTAGAAGATCCATGAAGAGGCAATAACATTAAGAAGGCAC
GGTAACTACGAATAATCGAAATCTCGGTACGTAATAGTTTACCGAGTAAATTACGCGTGA
TGTTATCTGATTCTGACAT
ATGAGAAAATCAGGTT
TATGTTTAACCCTGTTGTTTTCTTTAATTGCTTCGATTAAATCGGTACAAGCTGAGGCAA
TTATGATTTCCGGAAAACTCCAGGCTGATATGCCTGCCGTCACGTTTAATCCCGGCCCGG
GCGATTTTGTTGCATTCGTCAACAATAATACAATTACTGCTTCAGGTACTGGCAACGCAT
GCAATGTGACGGTTGATGATCGTGCGACATCAAGCGTAGATAACTTGGTCTGCTTTTTTG
AATGGCTTCCAAATACCTCTGGCTTTACAGCAAACGGATTCAATTTAACAGGGATACCCA
ATGCGGCAGGAGAACTAAAACTGCCGTATAAAATTTCTTATTTTTCTGGATCAGAAAGGC
AGAAAGTAGAAGTGGTTAATGGGGAGTATACAGTTAATGCTCTTGTACCGGTTAAACCGA
CGATAACGGGCCTGAAATCGTCTATGAATGGAGTGGTTCAGGATGGTTACACTCTTAAAT
CCTATCTTAAGGATGAAGCAATTAGGAATGTCACTGTCTCCGTAGAGCCTCGCAATTATG
TGCAATATATCTCTATCGGGTCTGGATCAGCTTGCGAAGTCGCAATTGGTGGGAATGGCT
GCACGATCGATGTTGGAAGCATCAAAGTAAGTGATTCGGATTTGCTGATGGGTTCACGGG
AAATCACGGTCACTGCCAATTCGAAAAATAATTACTTTGCCCCTCCTGAAGCGCAGAAGC
TAACGCTGACCTGGGATTACCGTCCTCCTGTTGTTGACCATACTCTCTGGAATTTCACGG
ATGAAGCTAAAACAATAAGTATTGGTGGACAGGAGATCTATACAGGAGCTAGAACGGTGG
CCGTAGCCGTCAAAGTGCCTCAGGAAGAAACTGAGGGTGAGTGGTGGTTACCAACCGCTA
TGACGCTAACGATGAATCCTGATGGGGTGTTTAAGCCGACAACAAAAGTTACTTTAGAAG
ATGGTACGGTTATCGACTTTAAGCAATCCTGGGCAACACCGCTACGTCGTACTCTTCAGC
CCGTGAGCGGGCCACAGAAAGTCGGCGATGAATATCTGTATATCTTTGACTTAACAGACT
TGACGAATGGTTCTTATGCCGCCTCGTTCACGGTAGAGAACAATAGCAAGAATACCTCTA
CGTACAATGAGCCTGAAAGCAAACTGATGCTTTCTGATAACCCAACACTGATGGTGCTTA
AGGACGGTGCAGCTCTGGCCAAACGAGCTCCTGTGTATTTCTTAAATGAAATTATTGTTG
CCGCATTCCAGGGCCAGGCCGGAGTCGCGGATATTAAAGCTGTTACGATAGATAACAAAC
TTGTTGAGCTCACCCCCACGAACCACAAAGGCATTTATTATCTGCCGGTTGGGGATGATC
TAGAAGTGAATGCTGACCATGAAATCACGGTCATAGCTGAAAACCTGTACGGCAAGATTG
TGACATTTAATACTACTTTCACGTATCAACCAACAGGATTCACGCTTAAAAACTTTGAGA
AAGACATCACATTGTACTCACGAGTTCGGCAGTATACCGATCTCATGAGTCAGACGGCCG
GTGATAAATGCACTCTCTTTACTACAGAAGAGAACGCACTGGCATACCTTGAATGGTATG
GTGACAAATCTGATATCACCGCCTGTTACCCTCAGTGGAACAATGTGCCTGACGGGCTTG
AATTTTACTTTAAAGGCCGGACGCCAGGCCTGACAGGGTTCTTCAATAAAACAGGCGATA
ACCTGCTCGACTATCAGGTCTATATGATAAACGGCAAGGGCTCTAAAGCTGTATCGTCCA
GAAACCGCCATGTGCTGATTACGCAGTTACCTTATAACCCGGTCCTTACCTACAAGAAAA
ACAAGGTGTTGACGGGGATTAACGATAACACCGCACTGGCGTATACCACTGGCGGGGAAG
CAGCTCGTCTATTGGCAAAAGTGGTTCCTGCTGATGTGACAGTCTATGTTTCACAAAACG
GGGGGGAAAGCGTAAAAACGACGTTTAAGAACCGTTCATCAAATAACGATGCAACGACGT
TTGTTCAACGTCTTAAAGTGGCATCAGCCCCGTTGTGGACGAAGAATGTCTTCGACATAG
CTGTCGAGTACTCGAAGGAACCGACTATGCGAACCGTTGATACGCTCAATGTGTATACGG
TACCCGACTTTAACATTAGAGCGGCAATGGAAATTGAGGACAAAAAGACTGCTACCACGA
TGGAATTGCCATTGAAGGTGTCTGTTGGCCGCTATAACAATTCAACCCGCAAAAGTTCAT
TTAGTCGGACAACAATGGGGGACTGGGATGTAACCATTTACGCTCAGAAAAGTGTTTATG
GAAAAGATCCAGAAACAGGCCGATATAAAACGACGTATGAACGTACACCCCTAACCGAAG
CACTGCCCGTGAATGATGCCGGGGTGGTTGAAACCAAGATCAAGATAGAAAATATGGACC
TCGGGAACGTGCGACTTGTCGGGATTGCTAAAGTACGATCGCCTTTCGCAGATTTCGAAC
TGACCCGGGAAACCAGTGCAGTTAGCATCCGTGTTTATAAGGGCGAAGAGCTAGAAGGTA
ATCTCTCAAAGAGTCTGATTATCGGACGTATCCCGCTCAGTACGCTTGTTAACTTCAAAT
CGGCCAGTACAGCTAACTCCGATGCGCTGGCGCCTACCGAGTGGCAGGAGTCTTCTGATA
ATGGACAGACATGGACTATGCTTCAGGACATGACAGGGAAGCGAAGCATTTCGATCAGGA
AAACTGAGGTTGGTAAATGGCTTTACAGGGCAAAAATGACCAACAAGTTTACGTCGAAAG
AGTCTTATAGCGACGTTCTGACGGTTGTAACGTACAAACAGCCTAAGCTGAGCATCGATG
TTGCTGAAATTCTCGAAGGCGATGATTTGCCTGTCACGCTGCTGGATAACGATGAACCAA
TTCCGCAGGGTACGGCCGAAGTGATGTGGTCGGAGGATAAAGTGAATTGGGTTCAGGGTG
ACACTACCTATAACGTATCGGCCGCTGATACGCTACCTCCGACCATTTACGCCCGAATGC
GTTACCTGGATTCTGATGAGTTGGCTGAAGAGTCATCCTGGAAAGAGACGTCTGCCCGGT
TAACCGTCGCTAAACCCAAGCGCCTATCTGTTTCAGTAAGTGGTATTTCAAGCGTCGAGG
TGGGAAGTAAAGTTACTTTAGATGGTAAATACACTAACCCGAACAGCCGATTCAAGAACG
GAAATGACGTCATTGAAGAATGGACTGCCCCTGACGGACAAAAAATCAGAGGTGCGAATC
TGTCGATAACTTTGACTGAGCAGATGCTGGATAAGCAAGGATATGCGGCATTTGAATACA
GTGCATGGCTTGCTGACAGTAAGGACAGTACTATTTCCACGCGGAAAGTATCTGTTAAAT
CTTGGGTGTATAAGTTTCCTGAGATGAAAGTCAGTACAAAGCTTAAATACACCATGGCCC
CGTCGACCTTACATGTTGCGCTGAGCGGAATAAAAGACGGTGGCTATCCTGGGGTAACTT
ATTCTCGGGAATGGATCTACGATAAGGACAATATCTCAGTTTTAAAAGATGATGGTGATA
CGAAAGAATTTGCAATTGCGAAGCCGGGGAAATATACGTTGGTAATCGTTTTCCGTGATA
ACCGTAACAACGAACAGCGTATTGAAAATACCTTCGTAGTCGATGAGCAAACGCCCATGA
CTGTAGAAATGACACCGAAATTCTCTAATAAGTTCATGAGGGCGCCTCTTGATGTCACGC
TAAGATCTAACATTAAACTGGCGCACTCTGCTGACAGTATTGATACTGTGACATACAAAG
TAAACGGCGAGGTTGTTCCTGGTAGTAAAAACTATTGGGCTCAGTTAATTTCTGGTCTTA
CTGAGAAGAAATACGAAGTCACGCTGGATGTTGTCAGTAAAATGGGCCAAAGAGGTACCG
CATCAGTTGATTTTGAGGTTGTTAAAAACGCGGCTCCGCAATGTGCATTAAGCTACACAG
AGTCTAATATGAGCTGGAGTTTCACAAACAAATGTATTGACACTGATGGCAAGCTGGTTC
GATATGAATGGTATATCAATGATGAGCTAAGGAATGTTTTCGGCAGCACTGCGACACTGT
CCAAAAACCTTAATCGTGGGAAGCAAGATATACGAGTTGTCGCGTATGATGATAGTGGGG
ATTCAGCAACTCAGCGTACGACCGTTTATGGTCCGGATGAGGGCGCGTCAAAGTCCGTAG
ATTCAGTTGAAACCTCGCAGTAA
CTAATCATTTTCAGTCCTCATAGTCGTTTTCTGTATGGTACTGATATCGAAGT
TTTCTCCTGGGTAAATTTTCAACTCTTTGCTGAAATAATCTGAACCACCGAGGAGGTTGT
TACGCTTTCCAACCCAAACGAACGACGAAAACTTAAAAGTCCTTACTTTTTCTGCCGCTC
TGATCTTGTAGGTATGTGAAGGTAATAAAGATGCACTAGCGTCCTCCGGGATTGCGATAG
CGGGTTGAAGTTTTTTGGGGGCATTGATACGTAATGCGATTTCTGGAGAGGGGACATAGT
CGATTGACGATTGTTGTGAATCTGACGGTAGGGGCAGGGTGAATTTTTTACCCTGATCTG
GGCCAAAAATGGCAATAACCTCTTTTTTCTGCTTTGTTACGGACACTAACGCCTGTAACG
GGGTACTGGATAGATCATTGACGAATGAAATTGTCATGCTGGAACCAGGTTCTAACCAGA
GAATTCGTTTCCCGGATGCATCTTCATCAAGGGAGATAAATTTTGATATAAACACGCCAT
TTTTTGCAATGATGGAAAATTCAATTTTGGGTATTACAAGATTTAAAGGAGTTGAAGCAG
AGTCGTTTTCAATCTGAAGATAGTTACGCTTAGTCATGCTTGTTTTAATTACTGGTCTTT
GTCGACCATCAACAAGCCACATTCCGTTGACGTAATTTGCAGCAATAGTAATAAATTCAT
AGTTAACCCCAGTTTTGGCATCAGATAGCTGGGACGACGGTATCGGGGTTTTAGTCGATG
CATTTGTAATGTTGGATGGACCTAAAAATGCCAGCAACGGCAAAATTATCAGTTCTAATT
TAAGCAT
ATGAATCTAATTGATAAGATCGCCCTTGTCGGTCAAC
GCATGAAGAGCGAGCAGATCTCTCTGAAAGAGTCATTATTGGTCTCTTCGAGGGTTTCGG
TATCGGATGATAGTGTAGACGGTGTTGATCGCCTAATCTATAACCACTGCTTGAATAAAA
AAAATCTGTCAGATTTTTTTGGTAAATCTCGCGTAACTTTTAACAAAATCTTAGCGGATC
TTGAAGAAAAAGAACTGGTTGGTGCTCCTATCTACCAGAACAAAAACCATCTCTATACCC
GCTGGGATGTCCAGAAAATAATGGATGCTCTGAACTATCCTCGATATAGCGACTACTACT
GTAGCCGTACAATCGTAACGCAGAACCATAAGGGTGGTACGGGGAAGAGTACAACTTCAG
GCGTTCTTGCAGTTGCGGCAGCACTTGATTTGCATCTAAACGCGCGGATACTGTTGATCG
AATGGGACCCACAAGGGTCTATTGGAAGCGGGATGATCCAGAGCGTAGCGGAAGATGATG
TTTTCCTGACTGCTATTGACGCCATCTTAGGGGTTTACGAAGAAGACTCAGATTACAGAA
AATATCTTGATTTAGGGTACTCGGAAGAACAAATTATTGAAGGTATGCCTTTTTCAACAC
ACCTTCCGAATCTTGATGTTATTACCGCATTCCCTACAGATGCACGTTTCAAAGATAAAT
ACTGGCAGTGTTCCAGAGAAGAACGAACTGAGTTATTACTACGTTTTAAAGAGGTAATCC
TGCCGGTCTTGAAGAGCAAGTACGACCTGATCATTATCGATACTCCACCAGAAGATTCGC
CAATCACATGGGCAGCGGATGAAGCTGCTGATGGCATTTTGGTTGCCGTTTCACCTCGTG
AGTATGATTATGCCTCAACAACTGATTTCATGTTGACGATCAGTGAGCGATTCAAACAAT
CGCCGAGCAAGGGCGAAAATCTAAGCTGGTTCAAAGTGTTGGCAGTGAATGTCGACGATA
AGAGTCCCTATGAAAAGATTGTCCTGGATAAACTGGTAAGGACAGTGCAGGAACTCTTTA
TGTCTGCAAATATCAAAAACTCAGAAGCGTTTAAAGCCGCAGCTTCTAGGGGTAGAACCG
TATTGGATATCAAAAAATCAGAAGAGCTCTGCTCTCCCAAACAGCTTGATGTTGCCGAAG
AATCCGTGATGGCGGTCTACCAGCAATTTATTAATGAGATTAAGAGTTTTTCAGTGAAGC
AAGGGGGTAATGTATGAGTGA
CTGAATTAGCAAAAACAAAACTGGCTGTGGCTGAATCAAACTCTACTGA
ACTTGAGACACTCAAAGTTGTTATTGATGATGGTAGTAAAGCGGCAAAACTGGTTTGCAC
TAACAATCAAGGTGACCTTGTACCTTTATTGACTCAAAATAGTTTCGTTGCAGATTTCCG
GGTAAGCCATGACGGACTTATTCCATTCAATTATCTAATTGATGGTCTTCAACGATTCTC
GCACCACAGCGAATCAAGCAATGCTTTAGAAACTACCGACGTTGCGCATCAGTACGATGA
AATCAGTCGTCTTAATGTTCACCATGCTCTACATTCCTCAGGTCTAATGCCACAGGATGT
TCATCTCTACGTAACTTTGCCACTCAGTCAGTTTTATACCGCTCTGGGTGAAACCAATAA
TGAAAACATCCAACGAAAAAAAGACAACCTGATGAAGCCGGTGGAGCGTTATATTGATGG
TAAACGTGTTTCATTTAATGTTGTTTCAGTTACCGTTTTCCCGGAATCCCTTCCAGCGGT
AACGCGTGCTGATGAAATCGAATCAATTGAATCTTTTGAATCAAGCCTGGTTATCGATTT
AGGTGGGACAACACTTGATGTTGCAAGCATTACAGGTCAGCTGGAACAGATCTCCAGTGT
CAGGGGTTTTGACCGTATTGGTTGCTCAATCGTATATGATGAAATCCGTCGTTATTTGGA
TTCTGCAAAGCTGAATGCAAGTAACGCCTATATTCATCACCTAGTCGATAATCGTGAAAA
CAAAGCCTCGCTCAAGGTGTCCCCGGAAGATCTTGACGGCGTGTTCAATGCTGTTAATGG
GGCTGTGGCGCAACTTCAAGAAAAAGTGATTAAAGCAGTCACTCAAGTGGAAGAACGGCC
GCATAATGTTTTCCTTGTTGGTGGAGGTTCTTACCTGATTGAACCGGCAGTTCGTAAACA
TTTTGACAAATCGAAAATCATCATGGTTGATAATCCGCAATTCGCACTTTCACTGGCTAT
CGCAGATACTGTTTTTGCATGATGA
GATCAGCTAACGT
CTATAATAAAGAATTAAGCCGTCATCAGTTAGGTGGATTTATTCCCGTGTATGATCAGAT
TCCGGGTACACATTATTTTCTACTTGACGGAAACCGACTCGGTTTTATGTTTATCTGTAG
TCCGTCGCCCGGTGTCTTTGATAATCAGCAGGATGTGTTAACTGAATTATTTAAAATGGA
CTTCCCAGCTGACACCATCTGTCAGACCTCATTAACTGCGCTGCCAGACTTGATCTTGCA
CTTAAGTGCCTGGTCTGCCGTTCGTGGTGGTCGAATGGAAGGTCATGATAAGCTTAAGGG
GGATTTACTCACTGCATATCAACTGGATTATTATGACCGAAGCCTGAATGAACCTTTGAA
GCCGGACCACGATAAATTGATGCTTCGAGATTTTCAGGTCTGGATTTCCTTTTCAATTCC
ATTGAAGTCAGCACTTCCTTCTGAAATAGAAAAGACTCGCATTGATGCGCTTTACTCTGA
CTTAATCAGTAAGTTGAATACAGTAGGCCTTTTCCCACACAAAGTTGGTGCTGAAAATTG
GCTTTATTGCATGGATAAGTTATTGCATCCGGGAAAAACATCGCGTTGGTCTGAAGGTCA
TGTTGAAGCTAGCACCATGAGACGCCTAAACGAGCAGATCAATGTACCGGGTCGAAAATA
TACAGTGACAGAGAATCATTTCTCATCTACAACGCAGAGCAATGATATTTCTGAGCATCG
TTATTTCAAACAATTATCAGTAGTGAAGTTTCCAGAATTTGTAAACTTTGGCTGCATGTA
TGAACTTGTAGTTAATTGGTTGAATGGACGTAAAACGATCTTTAGCCCTTTCATGATAAC
CCAGACTGTCCATTTCGCCGATCCTTTAAAATTATCAAGAGAAAACGTCAGATATAAGGC
AATTACTAACAAACAAGCCAGTATTCCAACAGTTTTGACGTTTTGTCCAAGATTAAAGGA
TATGGATAATGATTACATGACGATAACACGCGAACTGGAAGATGGGGCTCGCCTCCTACA
CAGTTATCTGACATTTACTGTAATGGGGAATTCAGCAGTTGATGTTCAGTCTGCCGCAGA
CCAGTTAAAATCATTTTATCTGGAAAGTCGTGTTAATGTTGCTGATGACTCGTACATAGT
ATTTCCCTCATTTGTTTCAAGCCTGCCGATGTGTAATGACCCAAAGACAATACTAGAACT
GGATCGTTTTGAGGTCGTGAGTAATACTGGTGCTGCGCACATGACCCCCATATTTGGTCC
TTGGAAAGGTAATACGGACAGACCCGTACTTAACCTTGTCTCACGAGAAGGACAGCTGTT
GGGGCTGGATATCTTCAAGACTTCTGCCAGCTATAACATGGTCGTTGGTGCAACGTCTGG
TGCTGGTAAATCATTCTGGGTCGCATACATCATTAATAATTATCTAGGCGCAGGTCCGCG
TTCTAATAATCTGATCCATTATCGAGATACTTTTGAGGGATTCAAAAACAATTCTTATGA
TGCATTTGACCCTGATGGAGCCCAGATTTTCGTAGTTGATGTCGGACGCTCATACCAAGG
TATTTCGGAACAATATACTAATAGTCAGTTTATAGACTTTGGGAAAAAGCCTGATTTTAC
GCTAAATCCATTCGCATTTTTGACTGATGTGACTGTTGGAGAGCGTGTTTTTGATGAAGC
ACCTGTCTTTAATGACGATTCAAATAATCATGATGATGATAAGGATAAAGTAGCCCAGAC
CATTATGGTTCTAAACCAGTTAAAAATAATGGCATCTGAAAAAGGAAATATTGACGATTT
TCAACAATCGGTCATGCTGCAACTGATTAGTGAAGAATATAACGAATCACGTAAAGTTGG
ACGTACAGGCTCTATTACTGGATTTGCGCGACGCTGTTCTAACCATGAAGATAAGCGTAT
TAAAGATATCGGTGACCAGTTGGGGCAATGGTGTGAAGGAGGGATTTATGGGAATCGCTT
TACAGAAAATCTCCCGCCAATAAATTTTGATAGCCGGTTTATTGTTCTGGAACTTGAAGA
ATTGAAGGGGACCCCACACCTTCAGACTGTCGTTCTGATGTCGATTATTCAGGCCGCTCA
GCATGCAATGTTTATCAAGAAAGACGGACGCCGCCGGTTGTTCATACTTGATGAGGCATG
GGAGTATATCCGTCCGGACAATGCTTCAGGTTCCAGTAATCATTCAAATCAATTTTTCTC
CTCTTTCCTTGAGGCCGCTTGGCGCCGATTCAGGAAAACGAACTGTGCCGGTATTTGTAT
TACTCAATCCTTTGAAGATTACTTCACCTCATCGGTTGGTCGCGCACTAACGGCTAACTC
GCCGTGGAAGATCATCATGAAGCAGGAAAAGGAAAGTATTGAAGCCATGAAGGTGAACAA
CTACTTCTCCACAACTGATGCGGAATATGAGCGTATGAAAAATATTCGAACGGTAAAGCG
TGCATTTTCCGAGATGCTCGTACGATTCGAAAATTTCCAGGAGATATGTCGCCTCTATGT
AGATAGAAAAATGGAGCTTTGCTTTACGACTGACAGCACCGATCGTGGAAAACTATGGGA
AATCCAAAGCCGACTTGATTGCTCTTACGGCGAAGCAATTGAGATTCTGTACGAACAGGA
AGTTGCGAGCAAATCAGCTGCCTGA
AAT
GAGTCTTGTAAAGAAAAATCCGTCAAATTTAAATCGTATAATAAAGGGGACTAAATATTC
AGAGGCTTTTATGGGTAAACCAACAGATGAGCAAAGGGTCATCATTGAAAATGCAAATGC
TAATAATATGGTTATTGCAGCACCGGGATCTGGAAAGTCATTCACGATGATAGAGGCGGT
GATCTCTATCCTCAGGCAGTTCCCTTATGCCAAAGTGGGGATGGTCACATTTACCCGTGC
AGCAACAAATTCATTGGCTGAAAAACTGAAACGTCGATTAAGTAAGAAAGACCAGGATAG
GGTGCTGGTCAATACATTCCACGGCTTTATCCGGATGCAACTGGATATGGTCAACTGGAA
GGGCAAGATGTTGATTAGCTCGGCACAGCGTTCTGTAATTCACAGGGCATTGAAGGAGTC
CGGCGCGCCTTTTCGATACCCGGATGCAGAATTTGCTATTGACGCGATTGGAAGGGAAAT
GGATACGGACATCATTTCAGTTCGCCATACGCGGCAACAAATCCACTTGTTCAACACCTA
TCAGGCAATATGTCAGAAAGACCACGTTGCAGATTTGAATGCACTCTCACGTTTTGTTGT
GGGCCAGATGTACTCGGGGAAAATGCAGCCACTTAACTTGACACATTTAGTTGTAGATGA
AGTTCAGGATACCGACTCGATTCAGTATGCCTGGATCTCACTACATACGAGGGCAGGTGT
TAACACTAGCATCGTTGGGGATGATGATCAGGCAATTTATTCATTCAGGGCATCAGGTGG
AGTCAAAATATTCCAGCAGTTTGAAAAACAATTCAGGCCCAACATATTTTATTTGAATAC
TTGTTTCAGATGTGAACCAGAGATTTTGAAGGTAGCAGGGGCATTGATTGAAAAAAATGT
TTACAGATACGCTAAAGATCTCCGTTCAGCTAAGGGCGGTGGGGGAAAAGTTCATTTCCG
CTCATATGTTGATATGGATGAGCAAATTCAAGGCATTCTCAATCTGATTAACCAAGACCC
GATTGGGTGGGCAATCCTCAGCAGAGGTAATGCACATCTCGATCAGCTTGAAAGCCTGAT
AGAGCAGCCGGTACTTCGTTATGGTGGGAAGTCATTTTGGGATGAAAAGGAGACAAGCGA
TGTATTGCATTTGATGGCATTCTTCCGACATTCCAACGATGTCCGGTTAATGAAGAGGGT
GCTGGCGCTTTTCGGTGAAAATGAAGAGGTCTTGGACCAGACAGCATTGAGCATGAAAGG
AAGAAAAGTAACTTTTGGTGAACTGAACATCCCGAATGAAAGTTCCCTGGAAACAAGAAC
GCTTCATTCAAACTTCACCCGGTTTACACAGGAGACTCGGGAAAAGGTTGAAATAGAAAA
AAGGTTCGCAAATCTGATTAAGTGGATGGAGTTGTCGTCGATAAAAATGAGGACGCAGAA
AGGATCACCATCACTGAGCAGAATTGCGCTGGATACCTGTAAGCAATGGGCCGAAAAGAC
AGGCTGGCAAAATATGATAAATCGAGCTGCGGCGATGTGTCTGGGGCCAAAGAAGAAGGA
TGAGGAATATACACCGGATAAAGTAGTTTTATCGACGTTGCACGGTTCGAAGGGTCTTGA
ATGGAAAAATGTAATTATTATGAGTTGTAATGCAGATCAGATTCCAAGTAAGCGGTCAGT
GGGGCAGGAGGCGATTGAAGAAGAAAGACGACTGCTTTTTGTTGGGTTTACACGAGCAGA
GCAACAGCTGCATGTAATGTGGTACGGTGATCCGTCTTTCTTTTTAAGCGAATGTGCTGA
AGATAAATTGAAAGAGGCTGCGAAAAGTAGAACAGAATCCCCTTTGACAGAATAA
ATGACTTCAAAAAAGGTTTTTCACTGCACCGCGATTACAGCAGTGAT
TTTGCTGGCAACTTCGAATGTGGTATTTGCTGAAGACTATCAGTTACCGGCGACAGTAAA
TAATCCGGTAGTTATGCCTGTCGGGGCCGATGAATTTCAGAACGGTGTGAAAAATGCGAT
AATTAAAGACACTGGCACTACGACTGAGACCGTACAAGCAACAAAACCGACAACTGCTCT
GCCAAGTCTTTCACCTGCAAGCAGTGCTTCTCCCGCAGTCAATGAAATAACCGGGGCGTT
GTCAAATAACCCTACTCTAGCTGGTTACCAGCAACAGGTTAAATCAGGAAATTTTGATAG
TTACGGAAGACCAGCAGGGAAAGAACCTCAACAAAATGCACAAAGTACCGGGTCCCCTTC
AAAGGCAGATGAACTTTATGTTGAAGCACGTAATCGCTATAAAGAAGTACAACGAGTAAA
CGTTCCGCCTGGTGGCAATATTGTACTCCCGGTTTCTCGGGGGCTGCAAAACAGAATTTC
GACTTCATTTAAAAATGCATCTGTAAGTACTTCAACGCCAGCTGATGAAGCCAGTATTTT
CGTTAATGGCGGGGATGTTTTTATTTCAACAAATACAGATAAGCCTATAGGAATTATGCT
TTCAGAAGATTCAGTTCCTGAATCTACTTATAACCTGACACTGGTTCCACTGGATGTACC
AGGGGCCATGATTTCAGTAACAACTTCTTTGAGCCCGACAATGCAGGCAAAACGAGAAAC
TTCTCTTGATAAACAAAATTATGATGAGATGCTGGCACGCTCACAATCAGAAGAGTTGAC
TCCTTCAGACCCTCGGCAGGATGACCATAAACAGCGGATCATTGATTTGTTGACTCCGGT
TGCACTGGGTGAGGTTCCTTCTGGTTTCAGTTTACAAGAAGACCGCTTGTCACGCATACC
AAGCTCAGAGCAGTCCCCATGTAATTTCAATATGTACGCCAAGTTAGGTCAAAGACTGGT
GGGATCTCGGGAATTGATAGATGTCGTTCTTGTTAAGAATGATAAGCCTTACGGACAGGT
AGTGGCTGATCAGCAATGTATAACTGAAGGCGTGGTTGCAAGCGCTCTATTCGATAAAGC
ATTCCTTCAGCCCGGGGAAGAGACCGAACTTTATATTGTGCGGGATAAATTATTTAAAGA
GCGTCAGACTCGTGTTACTACGCGCCCAAGCCTGATTAAAAGATAA
ATGAAACATAGAAAAAT
AATTTCTTCAGCAATTATTGCGTCTATGATAGCTAATACTATGAGTTGGGCATTTTACGT
TTCGCTCATAAACATTGCGTTAACGCCTAAAATATTTGCGGCAGATGCGATTTTTGACCA
GCTTGAAAACAATTTTAACCTTGCCAATCCCAACGCCAACCGGAACGCAACCACCAGTGC
TCAGGATATTGTGGAAAAGTATAAAAATGCTGATTCCGGGGAAAATCTGAGCGGCAAAAT
TTCCGAGAAATATGTTGGTAAAGCAGAGTCAACAAACCTAAATGTTGGGAAGTACGGGAC
GCCGAACTCAAATGAAAGTGTTATGAGTAATGCGGTGTCCGACGGGAAATCGATCGGTAA
GGCTGTACAATTACCTAGCATGTCGGGCGGTACAATTAACTCGAATTATACGAAAGAGGG
GGCAAAGTTACTTTCTAGGGACAGCAGCGGTAATATTGGAATAAGTAACAACCCGAATAC
AACGGCAGGTACCAAAACCAGTACAGGGGAACTATTCAGCTCAGAGCAGAAGCACAGTGA
TGTTCAGTTCAATGCTGGTGGCCGGTATGGAGATGAAAATGGCTTCATCAATGACATCAA
AAATCGAAAAAGTCAGCTGTTTGAAGCGCAAAGTTATGATGGAGTCGCCTACCGTACTCT
GGTGAATGCAAATAAAGAAAACCCAGCATCTACTATTAAACCTAACGACCCTATGTTCAA
TGCGGGTCGTAACGAAATAGGAAATGCTGTAGCTGGTACAGGAAACTGGCTACAGAATTG
TAATACGGAAACATCAAAACAAACAATTACTACGCACTATCCAGATTACAAAGAGTTTTA
CTGCAATTCACCCAAGAAAGATAATTTTAACAGTTGCACGATAACTCGTGATTTTTCCGT
GCCGGTTTATATCTCAGGTGGTAATGGTGATATGTCCATGTGCGGAGATAATTGTGTGAG
AGTCTGGTTTGGCAGAAGGGACGACAACTATTGGAACGATGGAGTCTATGACAACTCATT
AACCTTAAAATTCCATCCAGATGCAAAGCTCGCAACTGCGAAAATAATTAACGCAGAGTG
GGATGACCATATGAGGGTCACGCTTGATGGTACACAGATTTTTGCTCATATAGATGGAGC
ATATAGAAGTAGCAATTATCCATCTCCACAAGGTCAATGGGAGTTAAAGAAATCCTGGAA
GCTCGATAAAGTCTACGATATTACTGAACAAGTAAAAACCTCTGTATATCAGGAGCAGGA
TCGTGAAGTGACTATGGCTTCGCGCGTATGGGTTGGCGGTGGTGGGGAAGGCTATTTTGA
AGTTGAGATGACTTTTGAAAATATGAAGTTGGAGGATAAACATATACAGGAGCCCGCAGG
ATGTTTTGATGCAGTACAAACGCCGAATTCATTCTGTCGGTTTGACAGGTTTGTCAACAT
GGATGTTGGTACAAAGCGACTCCCGGAAAGTGTGCTTAAGATGGCCACACCGCTTTACAA
AGGTGATACAGGATACTTAACCTGGAAAACAAACCTTGAAGGCTATTTCTGTGATCCCCT
GGCGAAGGAAAAACTGTGCTCTTATGATGCGAAGGGAAACATCATGAAAGACCCCACAGG
CAAAGACCTTTGCTACAACTACGACGATATAAAAAATATGCCTGACGCATGCAGCACATA
TAAAAATGATGCTGCGTGTGTGCTAGATAATCAGACATGTGCTGAAGGTTGGTTCGATGA
AGGCACAAATACTTGCTACATGTATGAGCAGAAATATACATGTGACAGAGGGAAAGACGT
AGTCAGAGAGGTAGAGTCACAGACTAACTCCTGTGTAGGTATGATCCCATGTTCTGGCGG
AACATGTGAAACAGGCCCAAAAGAAGAAAACAAAGATTTTGGGAAAGTGGCCGCGTACTC
CAATATGGTTCAGTACATGCAAGGTGAAGCAAAATGCGAAGATCCAAACGACCCTAACTC
CTGCTCTGTCTTTGAAGGGAAAGCAGAGTGGTGCGGCAGGTCCGTTGGTTTTGTGAACGG
ACTGGCCAAAACAGATTGCTGCGAAAAGCCGCAGGGTGCTGCTGGGTCACTGGAGGCGAT
AATGCTGGCCGGGTCGATGATCCGAAACACGAACTGGACCCGAGTGAATGCTCAACTGGT
AAACTGGACTGGAGGGGAGAGCGGAACCTGGGCATCAATGGCTAACTCAGTGGGTGAATG
GACTGCATCGGCAGGTAAAACTGTCGGACAAATGTGGAACAATGTGACCAGTTCAATAAC
CAGCGTTTACGAAAACGTGGCCGGTAACCTTGGCCGAACAGTAGGATCATCCGCTGCTGG
TGAAAGTGGTCAGCTTGCTAAGGAGACTATGAGTTCATTCGGGCTTGGTAAACTTAAGCA
GATGGCCATGGAAAAAGCCTATGACCTGCTTCCCGATACAGTTCGAGACTTCGTATTTAA
AAATGTAGCGACAACGGGTGGAGAAATAGTCTTTTCTGCTGCTGTTCAAAACTTTATGCT
TGCATTAAATGTAATCGGCTGGATTTATACGGCATATCAAGTCACAAAAATGCTGCTTGA
AATGCTGGTGGCCTGCGATCAAAAAGAAATGGAAGCATCTATTCACAAAAATCAGAAATC
CTGTTTTACACTGGATACAAACCGTTGTGTTAAATATCTGAATCTGGGATTTACAAAGAA
ATGTGTTAAAAAAGCAACAGACATGTGCTGTTACAATTCAATGTTATCTCGCGTTATTAT
GCAGCAGGCCTACCCGCAGCTTGGAATAGACCCGGTTACTTCAAACTGCGTTGGCTTATC
AATAGGGCAGATCCAAAAGTTAGATTTTGACAAGATTGATTTAACAGAATGGATTAACGA
TGCTGTTCAGGTCGGAGAAGTACCGGACCAGTACGCTACATTCTCAGAATCGTCAATAAC
AGCAAATTTGCCATTTAAAAACGAGAATTATCAACTTCCATCAGAAAGAACAAAAGATGC
AATGGGAGGAGAGGAGAATATGATAAAAGCCAGACAGGAAAACGCTCAGGCCATTAAAGA
GGAGAACGTAGACTGTAGCTATCTTCCACGCCCTGCGATTTGTGAAGTTGGGTCAACTTA
TGTAGATCCAATTACAGGTAAGGAAATACCAAAATATTAAAA
TGCTGTCGCTCTCGCTGCCTGCAATG
ACAATGGCCGCAGATACCGGTGTCCCGGGAGCAATGTGCCAGTCAGCGGGAGTATGGCAG
GGCCTAATCAAAAACATCTGCTGGAGTTGTATCTTCCCGATGCGGATCATGGGAATTGGA
GCAGCCCCTGAAGGTGCCGCCCCCTCACGCCCTGGTTGCTATTGCACGGATCAAAATGGG
ATACCAGAAATCGGATGGCAGCTAAGTTTTTTCCAACCAGTAAAAATTGTTGAAGTGGTG
AAAAGTCCGTGGTGCAGCCCATTTTTAGAGGGAACCATGCTGCAAAAATCACAGTTCGAC
ATCGGCAAGAGCAATACTAACCAGCCTATGACCGCAACAGAAGCCGGATTCTACGACGTA
CATCTCTGGGAATTCCCAATCATGACGATGTTGAAATTGCTGGTTATTGGTGAATGTACA
GCAGAACCTTATGTTGATGCCAGTCTGACGTATATCAGCGAAGTAGATCCGATGTGGGAA
AGTGACCTATTGACGCTCGTGCTAAACCCCGAAGCTGTGGTATTTGCAAACCCTATCGCC
TCAATGGTATGTGCAGCTGACTGCGTGGCCGTGACTGCCGGGAAGGATAATTTGGCTGCA
TATTTTTGTGCCGGGTGTGATGGGAACCTTTATCCGTTAACTGGACACATCTATGCGAAT
GATGATGCCGTCAGAACCAGCTCACTTATAACTCAGCGTCTACTGACGAAGTTACATAGG
CAGGGAATGCTTATGAGAACAATGGGAGCTGACGCAATGTGTGAAAAAACGTGGGAATAC
TTCACTCCTCGATCTCAATACCGACTTTCAATGCTTTACCCAACGCCGGAGGCGAATGGT
CCGGATTGCTGTCATCGCCTAGGCGATTCTGTCCATGACTGGTCAACGCTTAAAGGTGGA
CGGAAAAAAATCGGCATAGATAACTATGTTTACATGCTGTGGCGCTATAATGATTGCTGC
GTCAGGTATATACCCAACTAA

>pB71
ATGTTTAAACGTAATAATAAGAAGTCACCTGCCAATATCAAAGAATCGCTTG
ATGAGAACGCTGACCGTTTCTATAAAATGTTCCGAATCCATACCACGTCAAAAGTGGTTA
TTTCACTGCTGGCATTAGCCGCCGCAGGGGTTTCGGCCTTTAATATTTACGATAAGTATC
AGGAATCCGAAGGACGAATGGATCATATCGCCGTCGTGCGTATCTCGGGAGAAATGGGTA
CCGGTTCTGAGGTCGGCGATGGATCTGTGATAGCCACAGCACTGGCGAAAGCGTACAACA
ACCCACATGCCAAAGCCGTCATTATTGAAGCTGAGTCAGGTGGCGGCGGTCCTTCAGACG
CGATTATTATTTACCGCCAGATTAATGCACTACGAAGCCACCAGCAGAAGATTGAACGGG
TTTCACATGCCGAATCCACAAGCAAGCCCCGTAACACGAGTGATCACAGTGCTTCACGTT
CGCAGGCCGATAGCAATGCCGAACTGTCGAAACGTAATACGCTGGACGTTCTCTCCGCCG
GGAGTGGGCATTTCATTTCTGATATGGAAAACAGCTACAAGCCTATTATCGTCAGCGTCA
AAGGAATTTGTGCGTCAGCATGCTACTACGCTGTGTCCCCTGCTGACGCCATTTATGCAG
ACAGTAGCGCTCTGACCGGTTCGATCGGTGTCCGAATGGATCACTGGAACCTGTCTCGCG
TTATGGATACTGTCGGCGTTAAAAATGAGCCACTCACCGCCGGGGAGTTTAAAGATGCAC
TCGACCCCTATCATCCACTTTCTGATGCCACCCGCGATTTTATGCAGAAGCAAATCCTGG
ATGCAATGCACGAACAATTCATTGCGGACGTTGAGCAAGGCAGGGGTAAGAAATTATTAA
GCCGTCCGGAGGCTGATGCTGTCGCACTGTATTCCGGCAGGGTATGGACAACGCAGCAGG
CGATCCGGTACGGACTCATCGACGGTGACCTGACACCTGTCGAAGTCCGTTCACGCCTGT
CCCAAATGTACTCAACCACTATCTTCAAGACGTACAACGAGCCACAACGGTCGCTTCGCT
CCGCGCTCGGGATGTTAATGAGTCTGTCGACTAACGTCGAAACGCTGGCAGGAACAACCT
CTCGGATACTTGATTCTGTTCAGGCCACCAGCTATCCGACGGTGAGATAAGATGGATGCA
ATTTTGATGGTGTGGCGAGTGATAGGAATCAGCATTATTGTCCTAGTACTCATTGTGCTT
TACTGCCTGATGGGATTTGTATCGTCGGCCATTGCTGAACGCAGGACAGCCAGACAGATT
GAAATATACCTGCCTGATGATGCAGAAGGGCTTCTGAGCGACTTAACGCTGCCGGTCAAT
GCCACCGGCACCACGCAGATTGATCACGTTCTTATCGCCTCTCATGGACTCTACGTCATC
GAGCAGAAGAACTATGCAGGAAAGCTCTATGGGAAGCTGGAGGAGAGCCACTGGCGAAAA
TGGAAATCGTCAGGGACACTAAAGTTACAAAACCCGTTCAGGCAGAACTACGGGCACATA
AGGGCCATTCAGTCCACGTTACGCGCCAGCGAGCTGGAGTGTATCAATGTTGTCATCATT
AACGGCCCCTGCAAGTTTGAAGGTGAGAAGCCAGACTGGCTTTGCATGGGTATGGAGGAG
TTCGTTCGGAAAGTCACTGAGAGGCGCCAGTTAAATGTATTCAAGCCTGAAGCAGTAAGT
TTTATCCGTGGAGAGCTGAAGCTAAAGAGAAAGCCTCCGGGCCTTTATACTGATTTGAAC
CATATCCACAACGTTACCACTCGATACAAAACAACCATGCGGCTGGAGCAGCGTATTACC
TATAACCTTTTGCGCTTTTCTCGGCTTATACTGAGTAAAATGTTCAGATCGGCAAAGTAA
TGGATGAGCAAATTAC
TCTGACACAAAATCAAATTTTCAGTGCATCTCTGAAAGTAAGTAAAAGCCGCTCGCTCGT
TAAGCGGCGTATGCAATCATTAGGGTTGAAGTTTACCGAATCGCAGGATGTCCGTAACCG
ACTGGCGGGGATAGAAAAAGGTGCTTTGAAATGTGTGGGGCAATTTTGCCATGACAACGA
TGCTGAGTCTTTATCAGCGATGGCGATCATCCTTTCCGAGCTTTTTCTGCTGCAAGGCGA
ACTGTCCACCAGCAATGAATACGGTGACCATGAAACGAGTTACTGGACCGTAGCACAAGG
CCCATGTGATGAATGGGTCCAGTCTCTGCTGGCGAGCGAAAATGGTCGACGTACATTTAA
TAGCTTTCGTATAACTTTCGACAACTCCGAAGAGCGCCGCAGCCTCGTCGAAAAAAATGC
CAAAATGCTGGGGAGTTATTTATTGCCTTATTTTGTCAATTTTACAAATGCTGCATCTGC
GTTTATTACGCTGCCTAATAGCATCACGTTTAAACAGGTGCAACGCAACAAGCCGCTCAT
TCACCCTGAAACCACATTAAGTCACATTCTCACAATAGAAGATTCGGCGTTTCTCTCTCG
GATCAAATTTAAACTTATCTCGGCAATTGACCGTCTGCCCGACCCGTCCGGTCAGTATGC
CAACATGTTCAATCACATCATGGATCGGGCGCTGCTGACGCACCTCAACCGGGAGCAAAT
TGATAGCCCTTGTGTGTGCAAAAAGGTCATTTCCACCTATGCAGACACTATGCTGACGCT
CCCGATATTTAATACGACGATTACCGGGAAATACCGGCACTGGACCCCGTGGGGGATTAA
TTTTGTCGAGTTTAGTCGTCAGGCTGCAAAGGAAAAATCTTGTGTCTATGTTCCTGAACC
CGGCCAAATTCACTGGAAAAGTCCGGAGCATAAGGAACTGGCAGAGTACAGCCTGATCAA
CCAGATAATCCCGCAGCAATACCACTGGTTGCTGGGTGTGCCGACAATCTGGCGCAGTCA
CTATCGTGACCATAGCAAACGATTAGACTTATTCAAGGAGTGGAGGGACGCAAATGGCTG
CGGATAA
ATGAATTTCAGGGCACTCTTCTTAAGTATGCAACGA
GTTTTTGGCATTTTCTCCAGAAGGGAGAATGATGTATCTGAGTTAATGATGAAGGATGCA
GCGAACTTCTCGCCATTTGCTCAGATTATAGGAGAGCAGAAATACACTGTGCCGGACCAC
CCGAATCCTGAAGTCCTGAAATTCATTGAATACCCAACCAGGCCTGCGGGGATACAGACA
TTTAATGAGCAGTCTATTCTTTCGTTGTACAGAGACAAGCTGCACTCTATTTCTATGATG
CTGGCAATAAGTGATGGAGACATTCGGGAGGATGCCTATACCTTCACTAATCTGGTGTTA
AAACCATTGATTGAATACATCCGCTGGATTCATTTACTTCCTGCGTCAGAGAATCATCAC
CATAATGGTATTGGAGGATTGTTGTCTCACAGCCTGGAAGTGGCGATGATCTCTTTAAAA
AATGCCAATCACTCTGAATTACGTCCGATTGGCTATCAGGATGAAGAAGTGGTTCGCCGA
AAAGTTTATCTGTATGCCGCTTTTATCTGCGGCCTAGTACATGATGCAGGGAAGGTATAT
GACCTTGATATAGTTAGTCTCAACTTGAGTGAAACATTAACATGGGCGCCAAGCTCGCAA
AGCCTTCTTGACTGGGCACGAGAAAACAATGTTGTTGAATATGAAATACATTGGCGAAAA
CGTATTCATAACCAACATAATATATGGTCCAGCGTATTTCTTGAGAGGATTTTAGATCCT
GTCTGTATGTCATTCCTTGACCGAGTCAAAAAGGAGCGTGTCTATGCAAAAATGGTTACG
GCACTTAATGTCTATAACGACGGCAATGACTTTTTATCAAAATGTGTAAGAACTTCTGAT
TATTACTCTACAGGTACTGATCTTAATGTGTTGAGGGACCCGATAATGGGTCTTCGTTCG
AATGATGCTGCGGCTAGGGCAATAGGTACCATTAAGCATAACTTTACTAGCATTAATATT
AATAACTATAAAACTAAACCCATGCACATCATTATTGTAAACGGTGAAGTTTACCTCAAT
GAAAACGCCTTTCTCGACTTTGTACTGAGTGATTTTGCAGCCCATAAGTTCAACTTCCCG
CAGGGAGATGCAGGCAAAACAGTACTTGTCGAATCTCTGGTGCAACGGGGTTATGTTGAA
CCTTACGACGATGAACGTGTGGTTCATTACTTTATTCCCGGGACATATTCGGAAAATGAA
ATTGCAAGCATCTTCCGGAACGGTATTGGTAAGCTGGAATTTTATAACCTCTTAAAACTG
CGTTGGATCGGGTTAATTTTTGATTCATATAAAATCCCGGATTCAGTTCCTGGTCTGTTC
AGCGTTAATGCGAATAAAGATTTCATCTATATTGATGAGCAGAAAACTGTAACGGAATAC
AGAAGGCCGGTCCCGGGTCGTGAGTCTGTTACCAGAGTAACGGACACTGTCAATGACGCC
ATTGAGAATACCCCACAGTATGGACTTCAGCTCGTAAACGGCCCTGATGCCGACAGTAAC
AATATTATTAGCAGTGAAAATACTGAATCCATTACGGATAGTTTGGAAGAGTCTGGCGCG
GATATCTCAAACGAGATTTTTGAAACGCAAGTTGTTACGGCAATTGATACTGCCGAAACG
GTAAACGCGGATGAGCCAGAACAGGTAGAAGAGCATGACGACCGGAGCCAGATTCATCTG
GTTGAACAACTTCATGAAATGCTGTTGAGCGCCCCACTGCCCCATCATGCCGTCATTAAT
ATTGATTCCGTACCTTACCTGGATCTCGATGCTGCGATTGCGTTAATCCCGGGTATAGAT
GAGGCGGCATTTTGTAATGGGCCATTTTTCCAGTTGACATACCGTGATGGGTCTCTAGAT
GGTATGTGGATAGTCCGTGATGTAAACAATCTACGCCTGATACAGCTGGGGGATAACTGC
GCCGGTATGCAAGTAAGCACATCGGAACCACGAAACACGTCATCGCTGAAATCACTATTT
GATACGTCAATGTACCAACCGTTGGATATCCCTGAAGCTCCATCAGTAAACGAAGCTGCT
TCGCCTCCACAAACACCGCTTGAACTCCCCCAACCACGACTGAATGCACCTGTGGCTGAA
GAGGCCAGCTCGGTAGCTGAACAGACTAACGCCCACTCCGAACCGGATTCCGTCATCGCT
ACTGAGTATGAGCAATATGGTCATTTGCTGGAAGAGACCCTTGATAGCGATGGTGAGGCA
TATTCTGATTTAATTGCCTCTGACAGTACTGAGGCAGAATACCCCGCCACTGATCCGCAG
AGCAGCGATTTTGCCCAATTACCTCGTGAAACGGCCCTGTCCGTTGCGCCCGGTGATTTG
GATTACTCAGAGGGTGCCATTAAGCCACCAGCACCCGATGCAACCGGAAAAGAAACAATA
CTAACAAGTCCTGAACCAGCAGAGGATGTCCGAGAAACGGTAGCCGCCGTGGAGAAAGCG
AGTCATCTTTCTCCGGCATTGGCTCGACTCTTTGCTGTAAGCACCCATGCTGAGAAGAAG
CATGAAAAAACGCAGGAACCCTCCCCTGTTAAAGAGGTTAAAAATCCAACCTCCTCTACC
ACAGTTAAGGCTCCTATTTCCATTGAACCACCAGGCGCTGAAGAGAAAGAGGCGGTGGAA
GAATTCACCCTGTTAAACGACGGTGAAGTCACAGAACTCGAATATGTCGAGATTGCCACC
ATGCTCCACCAAATTCTGACGAAGTTATCTGGGTCGTTCAAAAGAAAGAGGAAAAACCGG
TTCATGGTTTTGACCCAGAACACCTTTTATCTGACGCAGTCATGTATTGAAAAGTACGGA
ACGCAGCTAAATGCGCCTGAGCTTTTTAACCAACTTCCTCAGTACCAGGTCACATCCGGT
GCCGTAGTCAATACAAAATGCATTGCATTCAACATACCAACTCTGGTCGCCGCATCAGAC
CGGGCAAAGGTCGATATTGAGTTAATTATTAACAAGCTAAAAGAGGTCGGGAATCTGTAA
TGACAAAATCAAAAAGAACCAACCTGCACGCTCAGGAAAACTTTTACAGGCCGATACTGG
AGTACAGAAGTGCCTCAGTGCTTTTAATTTGCGCCGTCATAATGCTGGTTATGGGCTTTC
GTTCAGATGGGGTGAATATTGCCCCTATCATTCTTTATACCGCTGTTTTCCTGCTTTTGG
TTTGTTTGTACCGTTGTAAAACGGCACACCCCTATTTGATGGCACACTGGCGCGTATTTC
AGCGCCAGATAATGTTTATTAGCCTCAAGTCGCTCAGGACGATCAATAAAAGTAACTTTT
TCTCGAACGAGCGAAAGTATCGCCAGCTGGTACAAGAGTATAAAAAAAATAACCGACCAG
TACCGGATAGAAAAACCTACTTTTGTAACGGCTTTGAATGGGGTCCCGAGCATGCAGACC
GCGCATATCAAATTGCTAATCTCTCAAGTGACAAAAGAGAGATAGCCCTGCCATTTGTTC
TAAGCCCTATAGCGCGACATTTTGAAACAATGGCCAGATCCATGGGGGGCAATAACGCCA
TCTTTGCTGTTGACCGGCGGGCACCCATTTTTGTGACCGAAGATAACTGGTTCGGACATA
CCCTCATTACCGGAAACGTCGGTACCGGTAAAACGGTACTTCAGCGCTTACTAAGCATCA
GCATGCTGCATTTGGGCCATGTCATTGTGGTTATTGACCCGAAGAATGACGCTGAGTGGC
GACAGTCACTGATGGATGAAGCGTCAGAACTGGGGTTGCCATTTTATAAATTTCACCCAG
CCCAGCCGTCTTCATCGGTGTGTATTGATGTATGCAATGCTTACACAAATGTTTCGGACC
TCACCTCACGACTTCTTAGTCTGGTTTCGGTTCCCGGGGAAGTTAACCCATTCGTGCAAT
ATGCCGAAGCTCTCGTCTCAACGGTGATCACTGGTCTGTCTTACACGGATAAAAAACCGT
CGATATATCTCATCCACAAAAACATGAAAAGCCATATGTCTGTTGTGAACCTAACGATAA
AAGTAATGGAATGCTGCTTTGCACGACACTACGGGCCTGATGTCTGGATGGAAAAGGTGA
AATACGCTTCGAATGACACTCTTCAGGTTCGATTTAAGCGCCTGACAGAATGGTTTAATG
CCCATTTTCTTAATTATGAAGGCGCCGAGCCCATTGAATGGATTGATACCGTCGGTCGGT
TAGTGGATTACTCCATGTCTGATCCTGAACACATGTCTAAAATGACGGCGGGTATTATGC
CGCTATTTAGTCGACTGACTGAACAACCACTGAATGAATTGCTTTCGCCGTCTCCTAATA
CACTCACTTCGCGTGAAATAGTCACTTCAGATGGGATGTTCAGTACCGGCGGAGTTCTGT
ATATCTCGCTCGATGGCCTTTCCAACCCGGAATCAGCCCGGGCCATTTCGCAGTTGATAA
TGTCAGATCTTACGTCTTGTGCGGGTAGTCGTTATAACGCTGACGATGGTGATATGTCTT
CCCATTCAAGAATCAGTATTTTCGTCGACGAAGCACACTCTGCCATAAACAATTCAATGA
TAAACTTACTCGCACAGGGTCGTGCCGCTCAAATTGCATTATTTATCTGCACGCAAACTA
TTTCCGACTTTATTGCAGCAGCGAACGCTGAGACGGCAAACCGTATTACAGGTCTATGTA
ACAACTACATTAGCCTGCGGGTAAACGACACACCAACACAAACGCTGGTCGTAGAAAACT
TTGGTAAGAGTCCAATTAGTACAAATATGGTCACGTATACGACAGGATCTGAAACCACTT
TGCCGCATAATAACTTCTCTGGGTCAATATCAGAAAGAAAGCAAACAACGCTGGAAGAAA
GTATTCCAAAAGAGCTTTTGGGCCAGGTCCCCAAATTCCATATTGTGGCCAGACTTCAGG
ATGGTCGTAAAGTTGTCGGGCAGATCCCGATTGCCGTAAGTGAAAAAGCGATGAAACCCA
ATACGACGTTACTGGAGATGTTCCTGAAACCCGCCGGAAAAGTAACTTTGCGCCAGAATG
TGGGTTTAAGCTATTTAAATAAATATCTAAGGAAATTGCATTG
GCATCTGCTTTATCCGGCCCAAAAC
GTGGATCATCGGTCAGTTGCTGACGAATCGCACGTTCTGAGTTTTGTGATGCAGTCTCAT
ACGCCTTGATCCCATCCCCCCCCATATCCTTATACCTGCTGGTCACCTCGCTAACACCAT
CTGACATTTGCAGGTGATTTCCAACCTTGCCCAATAGCGAGCTCGGCATATTTTGTGGAT
TCGAAGCATCGTTTGCCAAAGATGAAGGGGTGGTCAGGATACCCATACCTGAGAGCATGT
CGTTTACAGGTTTAGCTCCGATAACGTCAAGTCCTCTGGCAACACTCTCCTGCCCCGATA
AAAGCGTACTACCAATAACACCACGTTCTGTATTGGACTCAATTTTATTACCAACAAGGA
GATCCGTCGTGGTTTGGGTTCGTTGCCCAACGAGCCCGCCGCCAGAACCACCTTCCCCAA
GATTCGCCCTCACAACTGAGTCAAGAGAACCTGAAGCCTTGTTATGCATGTTGAAACCTT
CATGGATATTCTGGAGATCGTTCATCCCCCAGCGAACGTTATAGTGACTCAGTTCGGAGA
GGATATTTTGAGTATCCGCTTTCAGTTGTTCTTTCTCAGCGCCGGTTGCCATTGTACTGG
CGCCATAGGTAAACACAGCTTGTGCGGCCAGTTCCGCACGTTTGTCATCCGGCTTTTTGG
TAGGATCATTTGCAATCCTGCCAAAATAATTCGGGAGGTTGCCTGATATACCGCGTATCT
GGTTATCTCCGTACATATTATTCAGTTTGTCGCTGATAGTACCCATGCCCGAAGTCGCAT
GCTTACCGCCCGAACCAGCCTGTAACTGGTCGAAAGTTTGGTTGGCGTGCTGAACGTCCA
CCCCAGCCCCCTGAACTCTTCCCACAGTTTCATTCGTCACAACAGGGGTATTCTTCTCCA
ATGACGAGAGCACATTCTGGTTCTCTTCGCTATAGGATTTATTTACATTACCTTGATGAA
TGCCCTGAATATCTTCTTTGCTGATCTTGTCCACATTGTACGGAGTTACACCAGACTCAG
TTTGTCCACCAACATGCTGGTTAGCATTTTGTTGGTTTTGTACCAGCCCGGCTTTTGCCT
GAGCATCCATACTTTGCCCCACGTCAGCAACACGATCAGCGCTCATTACGCTGGACGTAT
TTACATGTTCTGGGGTGCGATCCTGCGCCTGTGCAATCGTGTTAATACCCGAGGCATCAC
CAGTGATTCGGTCAAGCTGATTAGTAATCGGCAGCATCTGTTGAGCGTTACCGCCAAAGT
CAGCAACCAGCCCTTTAAGCAGGCTGGAAGTTTCACGCAGATCCTGTTTATTGCTCTCAG
CCGTTTCACCTCGGGCAGTATCAATCGCTATTTTTTGCTCACTAAAGTCACGTGTCGTTG
CCACCAGCGCATCTGTACGTTGGAGTTGTGAACCCAACTGAGTGCTGGCCTTAAATGTGT
CATTATAGGAATTGAACTTCTCCATAAAGGCATTCTCATCAAGACCATTTTTCCGTGCAA
AATTACGCACATCTTCATCGCTAAAGTTTTTATTACGGATAGAATCGGAGAATCTGTCCA
GGTTGATAGCCTGTCTTGAGTCGAGTGTCATGCCAGTATTGGCGCTGGCGTTCGTTGAAA
GTGACGTCGACAAGTTTTCGGCCATTGTCTGTGTGGACTGGTTCATTTTTGTTGCAGCTT
CTTTGAATGCATTGGTCTGTGCAAACTGATCACTGTTTATCTGAGCAGCCGCTTTAGTCA
TTTGGTCAGTCAGTCCTGAGTTTTCAGTCAATTGAGTCGTAATAGCTTTACTCAAATCAG
TTAAGAGACTTTCATTCCCAGAATTACTTTTCGTGATCCCTGATCCAACTTGCCCCCCCG
CTTTTATTCCTAGGCTATCCATTACTTTCTGAGCGAGACCTCCTCCTCCTCCTTTTCCAA
GTTTTTCTTCACCACCAAGTCCCAAACTGCCATTGAGCAGAAGATTTGACACCACGCCAG
CTAATTGCTGCGAATTAATTCCATGCTTCGCCCCTACGCTATTCGCGATGTTTGCACCGG
CCTGGTCAGTAAATGATTTCAAGCTTTGCAGGTTGGAGGTAAATTGCTGGCCTGATTGCC
CCGTTCGGCCAACTTCACTCATCTGGTTGAAGGCCTGCTGGAATGTGTTACTTGCTGCGC
TCATGGCTGAAGAGGTAAATGCTGCCCCTTGCCCCTGGCTTGACGCGATACTTGAACCGG
CATTCCACGTACCGAGTCGGAAATTACTGGAGTCCATGGCCCCGCCACCACTGAATCCTT
GGCCGGTGCTTGTCAGCGCGGTACGATTCACATCCCCAAACGATGATTTTCCGCTGTTTG
GCGCATCCCACACTTTCGGCGTGAGGTGGCTGGAGTCCACTGGCGCTGGTGGTGTGACTC
CTTTCATCGCGTTCATCATTGGATGAATGGATTGCGTCATCAGGAACAGCGTCAATACAG
GGATAAGAGCATAGAGTGCTGATGCTACTGATAAATAAGAGCTGTATGTTTCGGCAAGCC
CTGGCAAACCCATCCATGTCACCGCGTTACTCTGACTATTCAATGTGCTCCATGTATCAA
GATCTGCGGTCGCCACTTTCTTCACGTAGGCATTCACCATAACCGCAGTAATAGGCCACA
TATTTACGAAAAGAATAAGCTGGAGATATTTTGCAGCAGCGGCCACACCATTTCCCCCGA
GAGCCAAAAGCATGAGCAATGCAAATGGGGCAACCATGTACGCAAACATCTCAAGAAACG
CGATGGCTGCACCGGACAATTGCAGCCAGAGCTGCCCCTGAGATGCCATGGTATTCGTAC
GCTTTAATGATGCCTCAAACAACTGCATATCCGAGGCCAGCCCGAGTGGGGTTTTGTACT
TGCTGGCACCATTACGGAGTTCATTCATGATGAACAAACTAAGCGTCGCGTCATAAGCAC
CAATAGCTTTGCCGTACATGCCATTCGCCGACGCCATTACATCCGTGAAGCTCGCTCCTG
ATGCTGCACCTCCCGCCTCATCTGGAGCAAGGATACCGTTTGTTTGCCCAATCAATGCAA
TCGTCTGCCGAGCCTCTGGGGTGCTCGTTACCTGTTTAACGGTCGACCAGACCTCTTCAC
AAGTAGCAGACTTTGAGCTATTCACACCGACAATGTTGGCAGAGGCGTTCTTCAGCGAAC
CTTTCATCGCCTGATTAATGCGTTCCATGCTATCCACGATATTTGCAGAGAAAATATCGT
TAAAAATGGTTTCTTTCCCAGCAATTTTTGCGCTTGAGTTTTGGGTTCCCTTGAGACAGT
TATAGGCCAGTGATTGTACTGTCGCGCACACATTCATCGCACCTAACCCGCTGGCTGGTT
CGGGAAACGCAGAACAATAGCCCTGGCTGTCACCACCCCATTGTAAGAATTTAACGAAAC
GAATCATCGGACCAAGAGTAATGTCATCATCAAGCGTCGTTGCGGCAAAGTCGATCGGCG
CCAGTGGATCAAATGCCGTTTTGTAGTCTTTGAGTAAGCCCTGGCTAAGGTTCGTGGTGA
CAGTTCCCATCGCCGCAATAAAAATAGGAATGCCATCGACATTTCTCACTTCACCAGACT
TAACTGATTCAATCGTCACATCCACACGAACAATTGCCATCGAAAATAGAATCAGCCCAA
GAATCCATGAAAATATCGGCACTTCTGCTTTTGTCGGGTTCAACAGCCAAAGCCACGTTT
TATAAAACAGGCTGGCTCCAGCCAGTACCGCTGCCGTCGTTAGAAATGCTTTTACACCGG
TGTATTGTGAGAAAATCAGGGCAATCCCGTTCAGGGCGGACCACACAAATTCAATATCGC
CAACTGTATAGATGTTGTAATCCATATCAGACCTCAGTTACCTGTGCCACGAAGACTTTC
CATGAACGCTTTTCTCTTTAATCGGCGATCATCCCATGCAGAAATGACGTCAGAGCTGTT
GCCCACCTGGCTACGGGTTAGCTCATAGGCAGCTTTTACCTGATTGGTCAGGTTTTCAGA
TAACCTAGTCAGGTCCTGCCGCCGCCCGGAAAGAGATTCGCTGGGTATATTCATAGCGCT
GATCTTTGCTTCAACTTGCCGAAGCATGTTAATAACAAGGCTGGTGGCCGCTATCGCACT
GATATCCTGGATATAGGCGTAGCCTTCAGGGACATCAAACGTCTGAAGTGAATCAAGAAT
AGTTGGGATGCCAATATAAGAAATAATGCGTAATTCATCATCAGAGATCCTGACATCACT
AATTGCCTTTGTCTGAACCTGAATAAGGAGGTCCGAGATTGTATCCTTCAAACCTTTGAA
ACCACCATCCGTCACTTCAGACATAACCAGGCATTGCGACTTTCTAGCTGAAGCTGGATC
GGGGGCAGGCGAACATTTGAGCATTTTTATGGAACCACCAGCCGGTGGGCCCATGATGAA
ATCCGATACCGTCATCGTCGACGGGCGAACTTCCATCCCCGCTTTTTCACCTTTAGCGTC
CCAGTTGATAATTACAGTACCGACAAGCGACATCAGCTGCTCAGCAAGTCTGTAGCCAGA
TAGCTCAGTCACGCCACCGATATTCATTGACCCTTTATCGATGTCCATAAATGACATATA
GAAAAGGTTTCCACTGAATTTTTCAGCAAACTCTTCAGGGTCTTTTGCTTTTACCTGGGA
AGTCACGGTTTCCGGCGACTTTGTCATTGATGAACCAAAATCAGGCAACAGTCCATTAAG
AGTGCCAAGCATTGAAGCAGGGCCGGAACTGACAGCATTCGCAAACTGGCTAGGTGGACC
AACATTTTCAGTAAGAAACGAATAAGTAGCGTTGCATGAATCTTTGGCAAATTTATTCAG
CGCCTGCAATTTATTCTGGATATCGTTAATAGTCGCAGCACAGTCAGCACAGATTGCCGA
TACCGCGACATTGAATGCATAAATTGCAGCCCCCTGTGCAATACCGCGAGCAACCTGAAC
CAGCTGATCTCCGTTAATCATACTGAAGGAACCAAGGAAAACATCGATTCCGTTGCAGCC
TACGGAAGCTTTGGGAAAAGACATTGACACTAAATTGGTATTCACGTTTGTCGTGCGGTA
GGAAAATGAGCCGCCAACCACTCCGGTACGGGTGGCCGTTTCAAAACTAGCTGGGCTCGT
AGTCGTCATCATGCCATTGAAAATATTACGCATGGCGTTATCGGCAACGGCATTTGGCGC
AATCATCGCCGTGCAAACGGCTAACGATAAAAGTAACTTTTTTGCACAAACATGGAAATC
AGCGCGCAT
CTAATCTAACTCTTCCTGGGAATA
CCGTGCTATTGCCGATGACGTGGACGACAATCTGCATCGAGGACAATGAGTATCATTGGT
ATACGGGACAATATAAGGGCGCTTACATTTCGCACAAGTTTCAAGCTCCTCGATTTCTTT
CATTGACGTTAGAATCTCAATGATTTTATTTACCTCAGGAGCGCAGACGAAATATCCAAG
GTTATGCAGCACACTCATGATGCGGTTGAAGTCAATATTTCGAAAACTGGATTCCGGGTG
AATAGGATCAAAACCGAAATAGTTTACAGCGACATCAATAACCGCAGAAAAAGCCCTGCG
GTTATCCGTGCGGCGACTCCACCCACGAATCCCTTTTTTAAAGTTTTGTTGAGGTTCAGA
CCTGAAGTCTATATTTTCGGCAACATGATTTCCATAGAGTATCCTTATGGAGTTTTTATT
GGCACCAAGAGACATCGTTTTTGTAGCGCTCAATAACATGTTAGCTTTAGTTTGATCGAC
TTTAGCCATATTCAATAATCCTTCAAGAGCACTTTATTTGCCAAAGTATTGAACACATCC
TGACGGTGGCATGTAAACATAGTGTCGTAACGCAGTAATTCCATTAAATCGTCACTAATT
TTACCCAAACGAATATCGGCAGATATTTCGTATGCCCAAGCAAATACCTTTGATTTTAGC
GTAGCACTGTCATCCCCCAGACCTGGCGTAAAGGGAATTGTTCGTGGAAAGAGAACGACA
TCATTAATTAATTTAAGTGATGACATCCCGACATCTTTTATTGCTTCAACGGTGGCAGGT
TTTAATCCAAAAAAGATACTAACAAACTCAGGTGCAAGCATTGACATAAAGAAAACTTGC
ATTAAGTAATCATTTTGAATGTCTACACACTTAGAACGTAGTTGCTGAATTTTTCTCGGA
TTATAAAATTCCTCCTGCCCGCTGAGCAAAGTTACTTTTTCACCTTCATTGTAAATGCCG
AAGTCAGTATCTTCACTGTCATATTCTCGAATGACGTTAGTGTCGCCATCAACTACAGCT
ACAAAGAATTTGTCCCAAGAGATCTCTTTACTTAAAGAACGAGGAACGAGGAAGCTTCCT
GGCCGAGTTTCAACTTCAAATGCATTATCAATCATAGCTCCAAATCCATTACCAAATAGT
CGGCGTTGGAGGAGTGGTGATCCAGTTTGATACTTAGAAGATCCATGAAGAGGCAATAAC
ATTAAGAAGGCACGGTAACTACGAATAATCGAAATCTCGGTACGTAATAGTTTACCGAGT
AAATTACGCGTGATGTTATCTGATTCTGACAT
ATGAGAAAATCAGGTTTATGTTTAACCCTG
TTGTTTTCTTTAATTGCTTCGATTAAATCGGTACAAGCTGAGGCAATTATGATTTCCGGA
AAACTCCAGGCTGATATGCCTGCCGTCACGTTTAATCCCGGCCCGGGCGATTTTGTTGCA
TTCGTCAACAATAATACAATTACTGCTTCAGGTACTGGCAACGCATGCAATGTGACGGTT
GATGATCGTGCGACATCAAGCGTAGATAACTTGGTCTGCTTTTTTGAATGGCTTCCAAAT
ACCTCTGGCTTTACAGCAAACGGATTCAATTTAACAGGGATACCCAATGCGGCAGGAGAA
CTAAAACTGCCGTATAAAATTTCTTATTTTTCTGGATCAGAAAGGCAGAAAGTAGAAGTG
GTTAATGGGGAGTATACAGTTAATGCTCTTGTACCGGTTAAACCGACGATAACGGGCCTG
AAATCGTCTATGAATGGAGTGGTTCAGGATGGTTACACTCTTAAATCCTATCTTAAGGAT
GAAGCAATTAGGAATGTCACTGTCTCCGTAGAGCCTCGCAATTATGTGCAATATATCTCT
ATCGGGTCTGGATCAGCTTGCGAAGTCGCAATTGGTGGGAATGGCTGCACGATCGATGTT
GGAAGCATCAAAGTAAGTGATTCGGATTTGCTGATGGGTTCACGGGAAATCACGGTCACT
GCCAATTCGAAAAATAATTACTTTGCCCCTCCTGAAGCGCAGAAGCTAACGCTGACCTGG
GATTACCGTCCTCCTGTTGTTGACCATACTCTCTGGAATTTCACGGATGAAGCTAAAACA
ATAAGTATTGGTGGACAGGAGATCTATACAGGAGCTAGAACGGTGGCCGTAGCCGTCAAA
GTGCCTCAGGAAGAAACTGAGGGTGAGTGGTGGTTACCAACCGCTATGACGCTAACGATG
AATCCTGATGGGGTGTTTAAGCCGACAACAAAAGTTACTTTAGAAGATGGTACGGTTATC
GACTTTAAGCAATCCTGGGCAACACCGCTACGTCGTACTCTTCAGCCCGTGAGCGGGCCA
CAGAAAGTCGGCGATGAATATCTGTATATCTTTGACTTAACAGACTTGACGAATGGTTCT
TATGCCGCCTCGTTCACGGTAGAGAACAATAGCAAGAATACCTCTACGTACAATGAGCCT
GAAAGCAAACTGATGCTTTCTGATAACCCAACACTGATGGTGCTTAAGGACGGTGCAGCT
CTGGCCAAACGAGCTCCTGTGTATTTCTTAAATGAAATTATTGTTGCCGCATTCCAGGGC
CAGGCCGGAGTCGCGGATATTAAAGCTGTTACGATAGATAACAAACTTGTTGAGCTCACC
CCCACGAACCACAAAGGCATTTATTATCTGCCGGTTGGGGATGATCTAGAAGTGAATGCT
GACCATGAAATCACGGTCATAGCTGAAAACCTGTACGGCAAGATTGTGACATTTAATACT
ACTTTCACGTATCAACCAACAGGATTCACGCTTAAAAACTTTGAGAAAGACATCACATTG
TACTCACGAGTTCGGCAGTATACCGATCTCATGAGTCAGACGGCCGGTGATAAATGCACT
CTCTTTACTACAGAAGAGAACGCACTGGCATACCTTGAATGGTATGGTGACAAATCTGAT
ATCACCGCCTGTTACCCTCAGTGGAACAATGTGCCTGACGGGCTTGAATTTTACTTTAAA
GGCCGGACGCCAGGCCTGACAGGGTTCTTCAATAAAACAGGCGATAACCTGCTCGACTAT
CAGGTCTATATGATAAACGGCAAGGGCTCTAAAGCTGTATCGTCCAGAAACCGCCATGTG
CTGATTACGCAGTTACCTTATAACCCGGTCCTTACCTACAAGAAAAACAAGGTGTTGACG
GGGATTAACGATAACACCGCACTGGCGTATACCACTGGCGGGGAAGCAGCTCGTCTATTG
GCAAAAGTGGTTCCTGCTGATGTGACAGTCTATGTTTCACAAAACGGGGGGGAAAGCGTA
AAAACGACGTTTAAGAACCGTTCATCAAATAACGATGCAACGACGTTTGTTCAACGTCTT
AAAGTGGCATCAGCCCCGTTGTGGACGAAGAATGTCTTCGACATAGCTGTCGAGTACTCG
AAGGAACCGACTATGCGAACCGTTGATACGCTCAATGTGTATACGGTACCCGACTTTAAC
ATTAGAGCGGCAATGGAAATTGAGGACAAAAAGACTGCTACCACGATGGAATTGCCATTG
AAGGTGTCTGTTGGCCGCTATAACAATTCAACCCGCAAAAGTTCATTTAGTCGGACAACA
ATGGGGGACTGGGATGTAACCATTTACGCTCAGAAAAGTGTTTATGGAAAAGATCCAGAA
ACAGGCCGATATAAAACGACGTATGAACGTACACCCCTAACCGAAGCACTGCCCGTGAAT
GATGCCGGGGTGGTTGAAACCAAGATCAAGATAGAAAATATGGACCTCGGGAACGTGCGA
CTTGTCGGGATTGCTAAAGTACGATCGCCTTTCGCAGATTTCGAACTGACCCGGGAAACC
AGTGCAGTTAGCATCCGTGTTTATAAGGGCGAAGAGCTAGAAGGTAATCTCTCAAAGAGT
CTGATTATCGGACGTATCCCGCTCAGTACGCTTGTTAACTTCAAATCGGCCAGTACAGCT
AACTCCGATGCGCTGGCGCCTACCGAGTGGCAGGAGTCTTCTGATAATGGACAGACATGG
ACTATGCTTCAGGACATGACAGGGAAGCGAAGCATTTCGATCAGGAAAACTGAGGTTGGT
AAATGGCTTTACAGGGCAAAAATGACCAACAAGTTTACGTCGAAAGAGTCTTATAGCGAC
GTTCTGACGGTTGTAACGTACAAACAGCCTAAGCTGAGCATCGATGTTGCTGAAATTCTC
GAAGGCGATGATTTGCCTGTCACGCTGCTGGATAACGATGAACCAATTCCGCAGGGTACG
GCCGAAGTGATGTGGTCGGAGGATAAAGTGAATTGGGTTCAGGGTGACACTACCTATAAC
GTATCGGCCGCTGATACGCTACCTCCGACCATTTACGCCCGAATGCGTTACCTGGATTCT
GATGAGTTGGCTGAAGAGTCATCCTGGAAAGAGACGTCTGCCCGGTTAACCGTCGCTAAA
CCCAAGCGCCTATCTGTTTCAGTAAGTGGTATTTCAAGCGTCGAGGTGGGAAGTAAAGTT
ACTTTAGATGGTAAATACACTAACCCGAACAGCCGATTCAAGAACGGAAATGACGTCATT
GAAGAATGGACTGCCCCTGACGGACAAAAAATCAGAGGTGCGAATCTGTCGATAACTTTG
ACTGAGCAGATGCTGGATAAGCAAGGATATGCGGCATTTGAATACAGTGCATGGCTTGCT
GACAGTAAGGACAGTACTATTTCCACGCGGAAAGTATCTGTTAAATCTTGGGTGTATAAG
TTTCCTGAGATGAAAGTCAGTACAAAGCTTAAATACACCATGGCCCCGTCGACCTTACAT
GTTGCGCTGAGCGGAATAAAAGACGGTGGCTATCCTGGGGTAACTTATTCTCGGGAATGG
ATCTACGATAAGGACAATATCTCAGTTTTAAAAGATGATGGTGATACGAAAGAATTTGCA
ATTGCGAAGCCGGGGAAATATACGTTGGTAATCGTTTTCCGTGATAACCGTAACAACGAA
CAGCGTATTGAAAATACCTTCGTAGTCGATGAGCAAACGCCCATGACTGTAGAAATGACA
CCGAAATTCTCTAATAAGTTCATGAGGGCGCCTCTTGATGTCACGCTAAGATCTAACATT
AAACTGGCGCACTCTGCTGACAGTATTGATACTGTGACATACAAAGTAAACGGCGAGGTT
GTTCCTGGTAGTAAAAACTATTGGGCTCAGTTAATTTCTGGTCTTACTGAGAAGAAATAC
GAAGTCACGCTGGATGTTGTCAGTAAAATGGGCCAAAGAGGTACCGCATCAGTTGATTTT
GAGGTTGTTAAAAACGCGGCTCCGCAATGTGCATTAAGCTACACAGAGTCTAATATGAGC
TGGAGTTTCACAAACAAATGTATTGACACTGATGGCAAGCTGGTTCGATATGAATGGTAT
ATCAATGATGAGCTAAGGAATGTTTTCGGCAGCACTGCGACACTGTCCAAAAACCTTAAT
CGTGGGAAGCAAGATATACGAGTTGTCGCGTATGATGATAGTGGGGATTCAGCAACTCAG
CGTACGACCGTTTATGGTCCGGATGAGGGCGCGTCAAAGTCCGTAGATTCAGTTGAAACC
TCGCAGTAA
CTAATC
ATTTTCAGTCCTCATAGTCGTTTTCTGTATGGTACTGATATCGAAGTTTTCTCCTGGGTA
AATTTTCAACTCTTTGCTGAAATAATCTGAACCACCGAGGAGGTTGTTACGCTTTCCAAC
CCAAACGAACGACGAAAACTTAAAAGTCCTTACTTTTTCTGCCGCTCTGATCTTGTAGGT
ATGTGAAGGTAATAAAGATGCACTAGCGTCCTCCGGGATTGCGATAGCGGGTTGAAGTTT
TTTGGGGGCATTGATACGTAATGCGATTTCTGGAGAGGGGACATAGTCGATTGACGATTG
TTGTGAATCTGACGGTAGGGGCAGGGTGAATTTTTTACCCTGATCTGGGCCAAAAATGGC
AATAACCTCTTTTTTCTGCTTTGTTACGGACACTAACGCCTGTAACGGGGTACTGGATAG
ATCATTGACGAATGAAATTGTCATGCTGGAACCAGGTTCTAACCAGAGAATTCGTTTCCC
GGATGCATCTTCATCAAGGGAGATAAATTTTGATATAAACACGCCATTTTTTGCAATGAT
GGAAAATTCAATTTTGGGTATTACAAGATTTAAAGGAGTTGAAGCAGAGTCGTTTTCAAT
CTGAAGATAGTTACGCTTAGTCATGCTTGTTTTAATTACTGGTCTTTGTCGACCATCAAC
AAGCCACATTCCGTTGACGTAATTTGCAGCAATAGTAATAAATTCATAGTTAACCCCAGT
TTTGGCATCAGATAGCTGGGACGACGGTATCGGGGTTTTAGTCGATGCATTTGTAATGTT
GGATGGACCTAAAAATGCCAGCAACGGCAAAATTATCAGTTCTAATTTAAGCAT
ATGAATCTAATTGATAAGATCGCCCTTGTCGGTCAACGCATGAAGAGCGA
GCAGATCTCTCTGAAAGAGTCATTATTGGTCTCTTCGAGGGTTTCGGTATCGGATGATAG
TGTAGACGGTGTTGATCGCCTAATCTATAACCACTGCTTGAATAAAAAAAATCTGTCAGA
TTTTTTTGGTAAATCTCGCGTAACTTTTAACAAAATCTTAGCGGATCTTGAAGAAAAAGA
ACTGGTTGGTGCTCCTATCTACCAGAACAAAAACCATCTCTATACCCGCTGGGATGTCCA
GAAAATAATGGATGCTCTGAACTATCCTCGATATAGCGACTACTACTGTAGCCGTACAAT
CGTAACGCAGAACCATAAGGGTGGTACGGGGAAGAGTACAACTTCAGGCGTTCTTGCAGT
TGCGGCAGCACTTGATTTGCATCTAAACGCGCGGATACTGTTGATCGAATGGGACCCACA
AGGGTCTATTGGAAGCGGGATGATCCAGAGCGTAGCGGAAGATGATGTTTTCCTGACTGC
TATTGACGCCATCTTAGGGGTTTACGAAGAAGACTCAGATTACAGAAAATATCTTGATTT
AGGGTACTCGGAAGAACAAATTATTGAAGGTATGCCTTTTTCAACACACCTTCCGAATCT
TGATGTTATTACCGCATTCCCTACAGATGCACGTTTCAAAGATAAATACTGGCAGTGTTC
CAGAGAAGAACGAACTGAGTTATTACTACGTTTTAAAGAGGTAATCCTGCCGGTCTTGAA
GAGCAAGTACGACCTGATCATTATCGATACTCCACCAGAAGATTCGCCAATCACATGGGC
AGCGGATGAAGCTGCTGATGGCATTTTGGTTGCCGTTTCACCTCGTGAGTATGATTATGC
CTCAACAACTGATTTCATGTTGACGATCAGTGAGCGATTCAAACAATCGCCGAGCAAGGG
CGAAAATCTAAGCTGGTTCAAAGTGTTGGCAGTGAATGTCGACGATAAGAGTCCCTATGA
AAAGATTGTCCTGGATAAACTGGTAAGGACAGTGCAGGAACTCTTTATGTCTGCAAATAT
CAAAAACTCAGAAGCGTTTAAAGCCGCAGCTTCTAGGGGTAGAACCGTATTGGATATCAA
AAAATCAGAAGAGCTCTGCTCTCCCAAACAGCTTGATGTTGCCGAAGAATCCGTGATGGC
GGTCTACCAGCAATTTATTAATGAGATTAAGAGTTTTTCAGTGAAGCAAGGGGGTAATGT
ATGA
GTGGCTGAATCAAACTCTACTGAACTTGAGACACTC
AAAGTTGTTATTGATGATGGTAGTAAAGCGGCAAAACTGGTTTGCACTAACAATCAAGGT
GACCTTGTACCTTTATTGACTCAAAATAGTTTCGTTGCAGATTTCCGGGTAAGCCATGAC
GGACTTATTCCATTCAATTATCTAATTGATGGTCTTCAACGATTCTCGCACCACAGCGAA
TCAAGCAATGCTTTAGAAACTACCGACGTTGCGCATCAGTACGATGAAATCAGTCGTCTT
AATGTTCACCATGCTCTACATTCCTCAGGTCTAATGCCACAGGATGTTCATCTCTACGTA
ACTTTGCCACTCAGTCAGTTTTATACCGCTCTGGGTGAAACCAATAATGAAAACATCCAA
CGAAAAAAAGACAACCTGATGAAGCCGGTGGAGCGTTATATTGATGGTAAACGTGTTTCA
TTTAATGTTGTTTCAGTTACCGTTTTCCCGGAATCCCTTCCAGCGGTAACGCGTGCTGAT
GAAATCGAATCAATTGAATCTTTTGAATCAAGCCTGGTTATCGATTTAGGTGGGACAACA
CTTGATGTTGCAAGCATTACAGGTCAGCTGGAACAGATCTCCAGTGTCAGGGGTTTTGAC
CGTATTGGTTGCTCAATCGTATATGATGAAATCCGTCGTTATTTGGATTCTGCAAAGCTG
AATGCAAGTAACGCCTATATTCATCACCTAGTCGATAATCGTGAAAACAAAGCCTCGCTC
AAGGTGTCCCCGGAAGATCTTGACGGCGTGTTCAATGCTGTTAATGGGGCTGTGGCGCAA
CTTCAAGAAAAAGTGATTAAAGCAGTCACTCAAGTGGAAGAACGGCCGCATAATGTTTTC
CTTGTTGGTGGAGGTTCTTACCTGATTGAACCGGCAGTTCGTAAACATTTTGACAAATCG
AAAATCATCATGGTTGATAATCCGCAATTCGCACTTTCACTGGCTATCGCAGATACTGTT
TTTGCATGATGA
ATGAGATCAGCTAA
CGTCTATAATAAAGAATTAAGCCGTCATCAGTTAGGTGGATTTATTCCCGTGTATGATCA
GATTCCGGGTACACATTATTTTCTACTTGACGGAAACCGACTCGGTTTTATGTTTATCTG
TAGTCCGTCGCCCGGTGTCTTTGATAATCAGCAGGATGTGTTAACTGAATTATTTAAAAT
GGACTTCCCAGCTGACACCATCTGTCAGACCTCATTAACTGCGCTGCCAGACTTGATCTT
GCACTTAAGTGCCTGGTCTGCCGTTCGTGGTGGTCGAATGGAAGGTCATGATAAGCTTAA
GGGGGATTTACTCACTGCATATCAACTGGATTATTATGACCGAAGCCTGAATGAACCTTT
GAAGCCGGACCACGATAAATTGATGCTTCGAGATTTTCAGGTCTGGATTTCCTTTTCAAT
TCCATTGAAGTCAGCACTTCCTTCTGAAATAGAAAAGACTCGCATTGATGCGCTTTACTC
TGACTTAATCAGTAAGTTGAATACAGTAGGCCTTTTCCCACACAAAGTTGGTGCTGAAAA
TTGGCTTTATTGCATGGATAAGTTATTGCATCCGGGAAAAACATCGCGTTGGTCTGAAGG
TCATGTTGAAGCTAGCACCATGAGACGCCTAAACGAGCAGATCAATGTACCGGGTCGAAA
ATATACAGTGACAGAGAATCATTTCTCATCTACAACGCAGAGCAATGATATTTCTGAGCA
TCGTTATTTCAAACAATTATCAGTAGTGAAGTTTCCAGAATTTGTAAACTTTGGCTGCAT
GTATGAACTTGTAGTTAATTGGTTGAATGGACGTAAAACGATCTTTAGCCCTTTCATGAT
AACCCAGACTGTCCATTTCGCCGATCCTTTAAAATTATCAAGAGAAAACGTCAGATATAA
GGCAATTACTAACAAACAAGCCAGTATTCCAACAGTTTTGACGTTTTGTCCAAGATTAAA
GGATATGGATAATGATTACATGACGATAACACGCGAACTGGAAGATGGGGCTCGCCTCCT
ACACAGTTATCTGACATTTACTGTAATGGGGAATTCAGCAGTTGATGTTCAGTCTGCCGC
AGACCAGTTAAAATCATTTTATCTGGAAAGTCGTGTTAATGTTGCTGATGACTCGTACAT
AGTATTTCCCTCATTTGTTTCAAGCCTGCCGATGTGTAATGACCCAAAGACAATACTAGA
ACTGGATCGTTTTGAGGTCGTGAGTAATACTGGTGCTGCGCACATGACCCCCATATTTGG
TCCTTGGAAAGGTAATACGGACAGACCCGTACTTAACCTTGTCTCACGAGAAGGACAGCT
GTTGGGGCTGGATATCTTCAAGACTTCTGCCAGCTATAACATGGTCGTTGGTGCAACGTC
TGGTGCTGGTAAATCATTCTGGGTCGCATACATCATTAATAATTATCTAGGCGCAGGTCC
GCGTTCTAATAATCTGATCCATTATCGAGATACTTTTGAGGGATTCAAAAACAATTCTTA
TGATGCATTTGACCCTGATGGAGCCCAGATTTTCGTAGTTGATGTCGGACGCTCATACCA
AGGTATTTCGGAACAATATACTAATAGTCAGTTTATAGACTTTGGGAAAAAGCCTGATTT
TACGCTAAATCCATTCGCATTTTTGACTGATGTGACTGTTGGAGAGCGTGTTTTTGATGA
AGCACCTGTCTTTAATGACGATTCAAATAATCATGATGATGATAAGGATAAAGTAGCCCA
GACCATTATGGTTCTAAACCAGTTAAAAATAATGGCATCTGAAAAAGGAAATATTGACGA
TTTTCAACAATCGGTCATGCTGCAACTGATTAGTGAAGAATATAACGAATCACGTAAAGT
TGGACGTACAGGCTCTATTACTGGATTTGCGCGACGCTGTTCTAACCATGAAGATAAGCG
TATTAAAGATATCGGTGACCAGTTGGGGCAATGGTGTGAAGGAGGGATTTATGGGAATCG
CTTTACAGAAAATCTCCCGCCAATAAATTTTGATAGCCGGTTTATTGTTCTGGAACTTGA
AGAATTGAAGGGGACCCCACACCTTCAGACTGTCGTTCTGATGTCGATTATTCAGGCCGC
TCAGCATGCAATGTTTATCAAGAAAGACGGACGCCGCCGGTTGTTCATACTTGATGAGGC
ATGGGAGTATATCCGTCCGGACAATGCTTCAGGTTCCAGTAATCATTCAAATCAATTTTT
CTCCTCTTTCCTTGAGGCCGCTTGGCGCCGATTCAGGAAAACGAACTGTGCCGGTATTTG
TATTACTCAATCCTTTGAAGATTACTTCACCTCATCGGTTGGTCGCGCACTAACGGCTAA
CTCGCCGTGGAAGATCATCATGAAGCAGGAAAAGGAAAGTATTGAAGCCATGAAGGTGAA
CAACTACTTCTCCACAACTGATGCGGAATATGAGCGTATGAAAAATATTCGAACGGTAAA
GCGTGCATTTTCCGAGATGCTCGTACGATTCGAAAATTTCCAGGAGATATGTCGCCTCTA
TGTAGATAGAAAAATGGAGCTTTGCTTTACGACTGACAGCACCGATCGTGGAAAACTATG
GGAAATCCAAAGCCGACTTGATTGCTCTTACGGCGAAGCAATTGAGATTCTGTACGAACA
GGAAGTTGCGAGCAAATCAGCTGCCTGA
TGGATGAGCAAATTCAAGGCATTCTCAAT
CTGATTAACCAAGACCCGATTGGGTGGGCAATCCTCAGCAGAGGTAATGCACATCTCGAT
CAGCTTGAAAGCCTGATAGAGCAGCCGGTACTTCGTTATGGTGGGAAGTCATTTTGGGAT
GAAAAGGAGACAAGCGATGTATTGCATTTGATGGCATTCTTCCGACATTCCAACGATGTC
CGGTTAATGAAGAGGGTGCTGGCGCTTTTCGGTGAAAATGAAGAGGTCTTGGACCAGACA
GCATTGAGCATGAAAGGAAGAAAAGTAACTTTTGGTGAACTGAACATCCCGAATGAAAGT
TCCCTGGAAACAAGAACGCTTCATTCAAACTTCACCCGGTTTACACAGGAGACTCGGGAA
AAGGTTGAAATAGAAAAAAGGTTCGCAAATCTGATTAAGTGGATGGAGTTGTCGTCGATA
AAAATGAGGACGCAGAAAGGATCACCATCACTGAGCAGAATTGCGCTGGATACCTGTAAG
CAATGGGCCGAAAAGACAGGCTGGCAAAATATGATAAATCGAGCTGCGGCGATGTGTCTG
GGGCCAAAGAAGAAGGATGAGGAATATACACCGGATAAAGTAGTTTTATCGACGTTGCAC
GGTTCGAAGGGTCTTGAATGGAAAAATGTAATTATTATGAGTTGTAATGCAGATCAGATT
CCAAGTAAGCGGTCAGTGGGGCAGGAGGCGATTGAAGAAGAAAGACGACTGCTTTTTGTT
GGGTTTACACGAGCAGAGCAACAGCTGCATGTAATGTGGTACGGTGATCCGTCTTTCTTT
TTAAGCGAATGTGCTGAAGATAAATTGAAAGAGGCTGCGAAAAGTAGAACAGAATCCCCT
TTGACAGAATAA
ATGACTTCAAAAAAGGTTTTTCACTGCACCGCGATTACAGCAGT
GATTTTGCTGGCAACTTCGAATGTGGTATTTGCTGAAGACTATCAGTTACCGGCGACAGT
AAATAATCCGGTAGTTATGCCTGTCGGGGCCGATGAATTTCAGAACGGTGTGAAAAATGC
GATAATTAAAGACACTGGCACTACGACTGAGACCGTACAAGCAACAAAACCGACAACTGC
TCTGCCAAGTCTTTCACCTGCAAGCAGTGCTTCTCCCGCAGTCAATGAAATAACCGGGGC
GTTGTCAAATAACCCTACTCTAGCTGGTTACCAGCAACAGGTTAAATCAGGAAATTTTGA
TAGTTACGGAAGACCAGCAGGGAAAGAACCTCAACAAAATGCACAAAGTACCGGGTCCCC
TTCAAAGGCAGATGAACTTTATGTTGAAGCACGTAATCGCTATAAAGAAGTACAACGAGT
AAACGTTCCGCCTGGTGGCAATATTGTACTCCCGGTTTCTCGGGGGCTGCAAAACAGAAT
TTCGACTTCATTTAAAAATGCATCTGTAAGTACTTCAACGCCAGCTGATGAAGCCAGTAT
TTTCGTTAATGGCGGGGATGTTTTTATTTCAACAAATACAGATAAGCCTATAGGAATTAT
GCTTTCAGAAGATTCAGTTCCTGAATCTACTTATAACCTGACACTGGTTCCACTGGATGT
ACCAGGGGCCATGATTTCAGTAACAACTTCTTTGAGCCCGACAATGCAGGCAAAACGAGA
AACTTCTCTTGATAAACAAAATTATGATGAGATGCTGGCACGCTCACAATCAGAAGAGTT
GACTCCTTCAGACCCTCGGCAGGATGACCATAAACAGCGGATCATTGATTTGTTGACTCC
GGTTGCACTGGGTGAGGTTCCTTCTGGTTTCAGTTTACAAGAAGACCGCTTGTCACGCAT
ACCAAGCTCAGAGCAGTCCCCATGTAATTTCAATATGTACGCCAAGTTAGGTCAAAGACT
GGTGGGATCTCGGGAATTGATAGATGTCGTTCTTGTTAAGAATGATAAGCCTTACGGACA
GGTAGTGGCTGATCAGCAATGTATAACTGAAGGCGTGGTTGCAAGCGCTCTATTCGATAA
AGCATTCCTTCAGCCCGGGGAAGAGACCGAACTTTATATTGTACGGGATAAATTATTTAA
AGAGCGTCAGACTCGTGTTACTACGCGCCCAAGCCTGATTAAAAGATAA
TATGAAACATAGAAAAATAATTTCTTCAGCAA
TTATTGCGTCTATGATAGCTAATACTATGAGTTGGGCATTTTACGTGTCGCTCATAAACA
TTGCGTTAACGCCTAAAATATTTGCGGCAGATGCGATTTTTGACCAGCTTGAAAACAATT
TTAACCTTGCCAATCCCAACGCCAACCGGAACGCAACCACCAGTGCTCAGGATATTGTGG
AAAAGTATAAAAATGCTGATTCCGGGGAAAATCTGAGCGGCAAAATTTCCGAGAAATATG
TTGGTAAAGCAGAGTCAACAAACCTAAATGTTGGGAAGTACGGGACGCCGAACTCAAATG
AAAGTGTTATGAGTAATGCGGTGTCCGACGGGAAATCGATCGGTAAGGCTGTACAATTAC
CTAGCATGTCGGGCGGTACAATTAACTCGAATTATACGAAAGAGGGGGCAAAGTTACTTT
CTAGGGACAGCAGCGGTAATATTGGAATAAGTAACAACCCGAATACAACGGCAGGTACCA
AAACCAGTACAGGGGAACTATTCAGCTCAGAGCAGAAGCACAGTGATGTTCAGTTCAATG
CTGGTGGCCGGTATGGAGATGAAAATGGCTTCATCAATGACATCAAAAATCGAAAAAGTC
AGCTGTTTGAAGCGCAAAGTTATGATGGAGTCGCCTACCGTACTCTGGTGAATGCAAATA
AAGAAAACCCAGCATCTACTATTAAACCTAACGACCCTATGTTCAATGCGGGTCGAAACG
AAATAGGAAATGCTGTAGCTGGTACAGGAAACTGGCTACAGAATTGTAATACGGAAACAT
CAAAACAAACAATTACTACGCACTATCCAGATTACAAAGAGTTTTACTGCAATTCACCCA
AGAAAGATAACTTTAACAGTTGCACGATAACTCGTGATTTTTCCGTGCCGGTTTATATCT
CAGGTGGTAATGGTGATATGTCCATGTGCGGAGATAATTGTGTGAGAGTCTGGTTTGGCA
GAAGGGACGACAACTATTGGAACGATGGAGTCTATGACAACTCATTAACCTTAAAATTCC
ATCCAGATGCAAAGCTCGCAACTGCGAAAATAATTAACGCAGAGTGGGATGACCATATGA
GGGTCACGCTTGATGGTACACAGATTTTTGCTCATATAGATGGAGCATATAGAAGTAGCA
ATTATCCATCTCCACAAGGTCAATGGGAGTTAAAGAAATCCTGGAAGCTCGATAAAGTCT
ACGATATTACTGAACAAGTAAAAACCTCTGTATATCAGGAGCAGGATCGTGAAGTGACTA
TGGCTTCGCGCGTATGGGTTGGCGGTGGTGGGGAAGGCTATTTTGAAGTTGAGATGACTT
TTGAAAATATGAAGTTGGAGGATAAACATATACAGGAGCCCGCAGGATGTTTTGATGCAG
TACAAACGCCGAATTCATTCTGTCGGTTTGACAGGTTTGTCAACATGGATGTTGGTACAA
AGCGACTCCCGGAAAGTGTGCTTAAGATGGCCACACCGCTTTACAAAGGTGATACAGGAT
ACTTAACCTGGAAAACAAACCTTGAAGGCTATTTCTGTGATCCCCTGGCGAAGGAAAAAC
TGTGCTCTTATGATGCGAAGGGAAACATCATGAAAGACCCCACAGGCAAAGACCTTTGCT
ACAACTACGACGATATAAAAAATATGCCTGACGCATGCAGCACATATAAAAATGATGCTG
CGTGTGTGCTAGATAATCAGACATGTGCTGAAGGTTGGTTCGATGAAGGCACAAATACTT
GCTACATGTATGAGCAGAAATATACATGTGACAGAGGGAAAGACGTAGTCAGAGAGGTAG
AGTCACAGACTAACTCCTGTGTAGGTATGATCCCATGTTCTGGCGGAACATGTGAAACAG
GCCCAAAAGAAGAAAACAAAGATTTTGGGAAAGTGGCCGCGTACTCCAATATGGTTCAGT
ACATGCAAGGTGAAGCAAAATGCGAAGATCCAAACGACCCTAACTCCTGCTCTGTCTTTG
AGGGGAAAGCAGAGTGGTGCGGCAGGTCCGTTGGTTTTGTGAACGGACTGGCCAAAACAG
ATTGCTGCGAAAAGCCGCAGGGTGCTGCTGGGTCACTGGAGGCGATAATGCTGGCCGGGT
CGATGATCCGAAACACGAACTGGACCCGAGTGAATGCTCAACTGGTAAACTGGACTGGAG
GGGAGAGCGGAACCTGGGCATCAATGGCTAACTCAGTGGGTGAATGGACTGCATCGGCAG
GTAAAACTGTCGGACAAATGTGGAACAATGTGACCAGTTCAATAACCAGCGTTTACGAAA
ACGTGGCCGGTAACCTTGGCCGAACAGTAGGATCATCCGCTGCTGGTGAAAGTGGTCAGC
TTGCTAAGGAGACTATGAGTTCATTCGGGCTTGGTAAACTTAAGCAGATGGCCATGGAAA
AAGCCTATGACCTGCTTCCCGATACAGTTCGAGACTTCGTATTTAAAAATGTAGCGACAA
CGGGTGGAGAAATAGTCTTTTCTGCTGCTGTTCAAAACTTTATGCTTGCATTAAATGTAA
TCGGCTGGATTTATACGGCATATCAAGTCACAAAAATGCTGCTTGAAATGCTGGTGGCCT
GCGATCAAAAAGAAATGGAAGCATCTATTCACAAAAATCAGAAATCCTGTTTTACACTGG
ATACAAACCGTTGTGTTAAATATCTGAATCTGGGATTTACAAAGAAATGTGTTAAAAAAG
CAACAGACATGTGCTGTTACAATTCAATGTTATCTCGCGTTATTATGCAGCAGGCCTACC
CGCAGCTTGGAATAGACCCGGTTACTTCAAACTGCGTTGGCTTATCAATAGGGCAGATCC
AAAAGTTAGATTTTGACAAGATTGATTTAACAGAATGGATTAACGATGCTGTTCAGGTCG
GAGAAGTACCGGACCAGTACGCTACATTCTCAGAATCGTCAATAACAGCAAATTTGCCAT
TTAAAAACGAGAATTATCAACTTCCATCAGAAAGAACAAAAGATGCAATGGGAGGAGAGG
AGAATATGATAAAAGCCAGACAGGAAAACGCTCAGGCCATTAAAGAGGAGAACGTAGACT
GTAGCTATCTTCCACGCCCTGCGATTTGTGAAGTTGGGTCAACTTATGTAGATCCAATTA
CAGGTAAGGAAATACCAAAATATTAAAA
TGCTGTCGCTCTCGCTGCCTGCAATGACAATGGCCGCAGA
TACCGGTGTCCCGGGAGCAATGTGCCAGTCAGCGGGAGTATGGCAGGGCCTAATCAAAAA
CATCTGCTGGAGTTGTATCTTCCCGATGCGGATCATGGGAATTGGAGCAGCCCCTGAAGG
TGCCGCCCCCTCACGCCCTGGTTGCTATTGCACGGATCAAAATGGGATACCAGAAATCGG
ATGGCAGCTAAGTTTTTTCCAACCAGTAAAAATTGTTGAAGTGGTGAAAAGTCCGTGGTG
CAGCCCATTTTTAGAGGGAACCATGCTGCAAAAATCACAGTTCGACATCGGCAAGAGCAA
TACTAACCAGCCTATGACCGCAACAGAAGCCGGATTCTACGACGTACATCTCTGGGAATT
CCCAATCATGACGATGTTGAAATTGCTGGTTATTGGTGAATGTACAGCAGAACCTTATGT
TGATGCCAGTCTGACGTATATCAGCGAAGTAGATCCGATGTGGGAAAGTGACCTATTGAC
GCTCGTGCTAAACCCCGAAGCTGTGGTATTTGCAAACCCTATCGCCTCAATGGTATGTGC
AGCTGACTGCGTGGCCGTGACTGCCGGGAAGGATAATTTGGCTGCATATTTTTGTGCCGG
GTGTGATGGGAACCTTTATCCGTTAACTGGACACATCTATGCGAATGATGATGCCGTCAG
AACCAGCTCACTTATAACTCAGCGTCTACTGACGAAGTTACATAGGCAGGGAATGCTTAT
GAGAACAATGGGAGCTGACGCAATGTGTGAAAAAACGTGGGAATACTTCACTCCTCGATC
TCAATACCGACTTTCAATGCTTTACCCAACGCCGGAGGCGAATGGTCCGGATTGCTGTCA
TCGCCTAGGCGATTCTGTCCATGACTGGTCAACGCTTAAAGGTGGACGGAAAAAAATCGG
CATAGATAACTATGTTTACATGCTGTGGCGCTATAATGATTGCTGCGTCAGGTATATACC
CAACTAA

>pF8475
ATGTTTA
AACGTAATAATAAGAAGTCACCTGCCAATATCAAAGAATCGCTTGATGAGAACGCTGACC
GTTTCTATAAAATGTTCCGAATCCATACCACGTCAAAAGTGGTTATTTCACTGCTGGCAT
TAGCCGCCGCAGGGGTTTCGGCCTTTAATATTTACGATAAGTATCAGGAATCCGAAGGAC
GAATGGATCATATCGCCGTCGTGCGTATCTCGGGAGAAATGGGTACCGGTTCTGAGGTCG
GCGATGGATCTGTGATAGCCACAGCACTGGCGAAAGCGTACAACAACCCACATGCCAAAG
CCGTCATTATTGAAGCTGAGTCAGGTGGCGGCGGTCCTTCAGACGCGATTATTATTTACC
GCCAGATTAATGCACTACGAAGCCACCAGCAGAAGATTGAACGGGTTTCACATGCCGAAT
CCACAAGCAAGCCCCGTAACACGAGTGATCACAGTGCTTCACGTTCGCAGGCCGATAGCA
ATGCCGAACTGTCGAAACGTAATACGCTGGACGTTCTCTCCGCCGGGAGTGGGCATTTCA
TTTCTGATATGGAAAACAGCTACAAGCCTATTATCGTCAGCGTCAAAGGAATTTGTGCGT
CAGCATGCTACTACGCTGTGTCCCCTGCTGACGCCATTTTTGCAGACAGTAGCGCTCTGA
CCGGTTCGATCGGTGTCCGAATGGATCACTGGAACCTGTCTCGCGTTATGGATACTGTCG
GCGTTAAAAATGAGCCACTCACCGCCGGGGAGTTTAAAGATGCACTCGACCCCTATCATC
CACTTTCTGATGCCACCCGCGATTTTATGCAGAAGCAAATCCTGGATGCAATGCACGAAC
AATTCATTGCGGACGTTGAGCAAGGCAGGGGTAAGAAATTATTAAGCCGTCCGGAGGCTG
ATGCTGTCGCACTGTATTCCGGCAGGGTATGGACAACGCAGCAGGCGATCCGGTACGGAC
TCATCGACGGTGACCTGACACCTGTCGAAGTCCGTTCACGCCTGTCCCAAATGTACTCAA
CCACTATCTTCAAGACGTACAACGAGCCACAACGGTCGCTTCGCTCCGCGCTCGGGATGT
TAATGAGTCTGTCGACTAACGTCGAAACGCTGGCAGGAACAACCTCTCGGATACTTGATT
CTGTTCAGGCCACCAGCTATCCGACGGTGAGATAAGATGGATGCAATTTTGATGGTGTGG
CGAGTGATAGGAATCAGCATTATTGTCCTAGTACTCATTGTGCTTTACTGCCTGATGGGA
TTTGTATCGTCGGCCATTGCTGAACGCAGGACAGCCAGACAGATTGAAATATACCTGCCT
GATGATGCAGAAGGGCTTCTGAGCGACTTAACGCTGCCGGTCAATGCCACCGGCACCACG
CAGATTGATCACGTTCTTATCGCCTCTCATGGACTCTACGTCATCGAGCAGAAGAACTAT
GCAGGAAAGCTCTATGGGAAGCTGGAGGAGAGCCACTGGCGAAAATGGAAATCGTCAGGG
ACACTAAAGTTACAAAACCCGTTCAGGCAGAACTACGGGCACATAAGGGCCATTCAGTCC
ACGTTACGCGCCAGCGAGCTGGAGTGTATCAATGTTGTCATCATTAACGGCCCCTGCAAG
TTTGAAGGTGAGAAGCCAGACTGGCTTTGCATGGGTATGGAGGAGTTCGTTCGGAAAGTC
ACTGAGAGGCGCCAGTTAAATGTATTCAAGCCTGAAGCAGTAAGTTTTATCCGTGGAGAG
CTGAAGCTAAAGAGAAAGCCTCCGGGCCTTTATACTGATTTGAACCATATCCACAACGTT
ACCACTCGATACAAAACAACCATGCGGCTGGAGCAGCGTATTACCTATAACCTTTTGCGC
TTTTCTCGGCTTATACTGAGTAAAATGTTCAGATCGGCAAAGTAAA
ATGGATGAGCAAATTACTCTGACACAAAATCA
AATTTTCAGTGCATCTCTGAAAGTAAGTAAAAGCCGCTCGCTCGTTAAGCGGCGTATGCA
ATCATTAGGGTTGAAGTTTACCGAATCGCAGGATGTCCGTAACCGACTGGCGGGGATAGA
AAAAGGTGCTTTGAAATGTGTGGGGCAATTTTGCCATGACAACGATGCTGAGTCTTTATC
AGCGATGGCGATCATCCTTTCCGAGCTTTTTCTGCTGCAAGGCGAACTGTCCACCAGCAA
TGAATACGGTGACCATGAAACGAGTTACTGGACCGTAGCACAAGGCCCATGTGATGAATG
GGTCCAGTCTCTGCTGGCGAGCGAAAATGGTCGACGTACATTTAATAGCTTTCGTATAAC
TTTCGACAACTCCGAAGAGCGCCGCAGCCTCGTCGAAAAAAATGCCAAAATGCTGGGGAG
TTATTTATTGCCTTATTTTGTCAATTTTACAAATGCTGCATCTGCGTTTATTACGCTGCC
TAATAGCATCACGTTTAAACAGGTGCAACGCAACAAGCCGCTCATTCACCCTGAAACCAC
ATTAAGTCACATTCTCACAATAGAAGATTCGGCGTTTCTCTCTCGGATCAAATTTAAACT
TATCTCGGCAATTGACCGTCTGCCCGACCCGTCCGGTCAGTATGCCAACATGTTCAATCA
CATCATGGATCGGGCGCTGCTGACGCACCTCAACCGGGAGCAAATTGATAGCCCTTGTGT
GTGCAAAAAGGTCATTTCCACCTATGCAGACACTATGCTGACGCTCCCGATATTTAATAC
GACGATTACCGGGAAATACCGGCACTGGACCCCGTGGGGGATTAATTTTGTCGAGTTTAG
TCGTCAGGCTGCAAAGGAAAAATCTTGTGTCTATGTTCCTGAACCCGGCCAAATTCACTG
GAAAAGTCCGGAGCATAAGGAACTGGCAGAGTACAGCCTGATCAACCAGATAATCCCGCA
GCAATACCACTGGTTGCTGGGTGTGCCGACAATCTGGCGCAGTCACTATCGTGACCATAG
CAAACGATTAGACTTATTCAAGGAGTGGAGGGACACAAATGGCTGCGGATAA
ATGAATTTCAGGGCACTCTTCTTAAGTATGCAACGAGTTTTTGGCATTTTC
TCCAGAAGGGAGAATGATGTATCTGAGTTAATGATGAAGGATGCAGCGAACTTCTCGCCA
TTTGCTCAGATTATAGGAGAGCAGAAATACACTGTGCCGGACCACCCGAATCCTGAAGTC
CTGAAATTCATTGAATACCCAACCAGGCCTGCGGGGATACAGACATTTAATGAGCAGTCT
ATTCTTTCGTTGTACAGAGACAAGCTGCACTCTATTTCTATGATGCTGGCAATAAGTGAT
GGAGACATTCGGGAGGATGCCTATACCTTCACTAATCTGGTGTTAAAACCATTGATTGAA
TACATCCGCTGGATTCATTTACTTCCTGCGTCAGAGAATCATCACCATAATGGTATTGGA
GGATTGTTGTCTCACAGCCTGGAAGTGGCGATGATCTCTTTAAAAAATGCCAATCACTCT
GAATTACGTCCGATTGGCTATCAGGATGAAGAAGTGGTTCGCCGAAAAGTTTATCTGTAT
GCCGCTTTTATCTGCGGCCTAGTACATGATGCAGGGAAGGTATATGACCTTGATATAGTT
AGTCTCAACTTGAGTGAAACATTAACATGGGCGCCAAGCTCGCAAAGCCTTCTTGACTGG
GCACGAGAAAACAATGTTGTTGAATATGAAATACATTGGCGAAAACGTATTCATAACCAA
CATAATATATGGTCCAGCGTATTTCTTGAGAGGATTTTAGATCCTGTCTGTATGTCATTC
CTTGACCGAGTCAAAAAGGAGCGTGTCTATGCAAAAATGGTTACGGCACTTAATGTCTAT
AACGACGGCAATGACTTTTTATCAAAATGTGTAAGAACTTCTGATTATTACTCTACAGGT
ACTGATCTTAATGTGTTGAGGGACCCGATAATGGGTCTTCGTTCGAATGATGCTGCGGCT
AGGGCAATAGGTACCATTAAGCATAACTTTACTAGCATTAATATTAATAACTATAAAACT
AAACCCATGCACATCATTATTGTAAACGGTGAAGTTTACCTCAATGAAAACGCCTTTCTC
GACTTTGTACTGAGTGATTTTGCAGCCCATAAGTTCAACTTCCCGCAGGGAGATGCAGGC
AAAACAGTACTTGTCGAATCTCTGGTGCAACGGGGTTATGTTGAACCTTACGACGATGAA
CGTGTGGTTCATTACTTTATTCCCGGGACATATTCGGAAAATGAAATTGCAAGCATCTTC
CGGAACGGTATTGGTAAGCTGGAATTTTATAACCTCTTAAAACTGCGTTGGATCGGGTTA
ATTTTTGATTCATATAAAATCCCGGATTCAGTTCCTGGTCTGTTCAGCGTTAATGCGAAT
AAAGATTTCATCTATATTGATGAGCAGAAAACTGTAACGGAATACAGAAGGCCGGTCCCG
GGTCGTGAGTCTGTTACCAGAGTAACGGACACTGTCAATGACGCCATTGAGAATACCCCA
CAGTATGGACTTCAGCTCGTAAACGGCCCTGATGCCGACAGTAACAATATTATTAGCAGT
GAAAATACTGAATCCATTACGGATAGTTTGGAAGAGTCTGGCGCGGATATCTCAAACGAG
ATTTTTGAAACGCAAGTTGTTACGGCAATTGATACTGCCGAAACGGTAAACGCGGATGAG
CCAGAACAGGTAGAAGAGCATGACGACCGGAGCCAGATTTATCTGGTTGAACAACTTCAT
GAAATGCTGTTGAGCGCCCCACTGCCCCATCATGCCGTCATTAATATTGATTCCGTACCT
TACCTGGATCTCGATGCTGCGATTGCGTTAATCCCGGGTATAGATGAGGCGGCATTTTGT
AATGGGCCATTTTTCCAGTTGACATACCGTGATGGGTCTCTAGATGGTATGTGGATAGTC
CGTGATGTAAACAATCTACGCCTGATACAGCTGGGGGATAACTGCGCCGGTATGCAAGTA
AGCACATCGGAACCACGAAACACGTCATCGCTGAAATCACTATTTGATACGTCAATGTAC
CAACCGTTGGATATCCCTGAAGCTCCATCAGTAAACGAAGCTGCTTCGCCTCCACAAACA
CCGCTTGAACTCCCCCAACCACGACTGAATGCACCTGTGGCTGAAGAGGCCAGCTCGGTA
GCTGAACAGACTAACGCCCACTCCGAACCGGATTCCGTCATCGCTACTGAGTATGAGCAA
TATGGTCATTTGCTGGAAGAGACCCTTGATAGCGATGGTGAGGCATATTCTGATTTAATT
GCCTCTGACAGTACTGAGGCAGAATACCCCGCCACTGATCCGCAGAGCAGCGATTTTGCC
CAATTACCTCGTGAAACGGCCCTGTCCGTTGCGCCCGGTGATTTGGATTACTCAGAGGGT
GCCATTAAGCCACCAGCACCCGATGCAACCGGAAAAGAAACAATACTAACAAGTCCTGAA
CCAGCAGAGGATGTCCGAGAAACGGTAGCCGCCGTGGAGAAAGCGAGTCATCTTTCTCCG
GCATTGGCTCGACTCTTTGCTGTAAGCACCCATGCTGAGAAGAAGCATGAAAAAACGCAG
GAACCCTCCCCTGTTAAAGAGGTTAAAAATCCAACCTCCTCTACCACAGTTAAGGCTCCT
ATTTCCATTGAACCACCAGGCGCTGAAGAGAAAGAGGCGGTGGAAGAATTCACCCTGTTA
AACGACGGTGAAGTCACAGAACTCGAATATGTCGAGATTGCCACCATGCTCCACCAAATT
CTGACGAAGTTATCTGGGTCGTTCAAAAGAAAGAGGAAAAACCGGTTCATGGTTTTGACC
CAGAACACCTTTTATCTGACGCAGTCATGTATTGAAAAGTACGGAACGCAGCTAAATGCG
CCTGAGCTTTTTAACCAACTTCCTCAGTACCAGGTCACATCCGGTGCCGTAGTCAATACA
AAATGCATTGCATTCAACATACCAACTCTGGTCGCCGCATCAGACCGGGCAAAGGTCGAT
ATTGAGTTAATTATTAACAAGCTAAAAGAGGTCGGGAATCTGTAATGACAAAATCAAAAA
GAACCAACCTGCACGCTCAGGAAAACTTTTACAGGCCGATACTGGAGTACAGAAGTGCCT
CAGTGCTTTTAATTTGCGCCGTCATAATGCTGGTTATGGGCTTTCGTTCAGATGGGGTGA
ATATTGCCCCTATCATTCTTTATACCGCTGTTTTCCTGCTTTTGGTTTGTTTGTACCGTT
GTAAAACGGCACACCCCTATTTGATGGCACACTGGCGCGTATTTCAGCGCCAGATAATGT
TTATTAGCCTCAAGTCGCTCAGGACGATCAATAAAAGTAACTTTTTCTCGAACGAGCGAA
AGTATCGCCAGCTGGTACAAGAGTATAAAAAAAATAACCGACCAGTACCGGATAGAAAAA
CCTACTTTTGTAACGGCTTTGAATGGGGTCCCGAGCATGCAGACCGCGCATATCAAATTG
CTAATCTCTCAAGTGACAAAAGAGAGATAGCCCTGCCATTTGTTCTAAGCCCTATAGCGC
GACATTTTGAAACAATGGCCAGATCCATGGGGGGCAATAACGCCATCTTTGCTGTTGACC
GGCGGGCACCCATTTTTGTGACCGAAGATAACTGGTTCGGACATACCCTCATTACCGGAA
ACGTCGGTACCGGTAAAACGGTACTTCAGCGCTTACTGAGCATCAGCATGCTGCATTTGG
GCCATGTCATTGTGGTTATTGACCCGAAGAATGACGCTGAGTGGCGACAGTCACTGATGG
ATGAAGCGTCAGAACTGGGGTTGCCATTTTATAAATTTCACCCAGCCCAGCCGTCTTCAT
CGGTGTGTATTGATGTATGCAATGCTTACACAAATGTTTCGGACCTCACCTCACGACTTC
TTAGTCTGGTTTCGGTTCCCGGGGAAGTTAACCCATTCGTGCAATATGCCGAAGCTCTCG
TCTCAACGGTGATCACTGGTCTGTCTTACACGGATAAAAAACCGTCGATATATCTCATCC
ACAAAAACATGAAAAGCCATATGTCTGTTGTGAACCTAACGATAAAAGTAATGGAATGCT
GCTTTGCACGACACTACGGGCCTGATGTCTGGATGGAAAAGGTGAAATACGCTTCGAATG
ACACTCTTCAGGTTCGATTTAAGCGCCTGACAGAATGGTTTAATGCCCATTTTCTTAATT
ATGAAGGCGCCGAGCCCATTGAATGGATTGATACCGTCGGTCGGTTAGTGGATTACTCCA
TGTCTGATCCTGAACACATGTCTAAAATGACGGCGGGTATTATGCCGCTATTTAGTCGAC
TGACTGAACAACCACTGAATGAATTGCTTTCGCCGTCTCCTAATACACTCACTTCGCGTG
AAATAGTCACTTCAGATGGGATGTTCAGTACCGGCGGAGTTCTGTATATCTCGCTCGATG
GCCTTTCCAACCCGGAATCAGCCCGGGCCATTTCGCAGTTGATAATGTCAGATCTTACGT
CTTGTGCGGGTAGTCGTTATAACGCTGACGATGGTGATATGTCTTCCCATTCAAGAATCA
GTATTTTCGTCGACGAAGCACACTCTGCCATAAACAATTCAATGATAAACTTACTCGCAC
AGGGTCGTGCCGCTCAAATTGCATTATTTATCTGCACGCAAACTATTTCCGACTTTATTG
CAGCAGCGAACGCTGAGACGGCAAACCGTATTACAGGTCTATGTAACAACTACATTAGCC
TGCGGGTAAACGACACACCAACACAAACGCTGGTCGTAGAAAACTTTGGTAAGAGTCCAA
TTAGTACAAATATGGTCACGTATACGACAGGATCTGAAACCACTTTGCCGCATAATAACT
TCTCTGGGTCAATATCAGAAAGAAAGCAAACAACGCTGGAAGAAAGTATTCCAAAAGAGC
TTTTGGGCCAGGTCCCCAAATTCCATATTGTGGCCAGACTTCAGGATGGTCGTAAAGTTG
TCGGGCAGATCCCGATTGCCGTAAGTGAAAAAGCGATGAAACCCAATACGACGTTACTGG
AGATGTTCCTGAAACCCGCCGGAAAAGTAACTTTGCGCCAGAATGTGGGTTTAAGCTATT
TAAATAAATATCTAAGGAAATTGCATTG
GCATCTGCTTTATCCGGCCCAAAACGTGGATCATCGGTCA
GTTGCTGACGAATCGCACGTTCTGAGTTTTGTGATGCAGTCTCATACGCCTTGATCCCAT
CCCCCCCCATATCCTTATACCTGCTGGTCACCTCGCTAACACCATCTGACATTTGCAGGT
GATTTCCAACCTTGCCCAATAGCGAGCTCGGCATATTTTGTGGATTCGAAGCATCGTTTG
CCAAAGATGAAGGGGTGGTCAGGATACCCATACCTGAGAGCATGTCGTTTACAGGTTTAG
CTCCGATAACGTCAAGTCCTCTGGCAACACTCTCCTGCCCCGATAAAAGCGTACTACCAA
TAACACCACGTTCTGTATTGGACTCAATTTTATTACCAACAAGGAGATCCGTCGTGGTTT
GGGTTCGTTGCCCAACGAGCCCGCCGCCAGAACCACCTTCCCCAAGATTCGCCCTCACAA
CTGAGTCAAGAGAACCTGAAGCCTTGTTATGCATGTTGAAACCTTCATGGATATTCTGGA
GATCGTTCATCCCCCAGCGAACGTTATAGTGACTCAGTTCGGAGAGGATATTTTGAGTAT
CCGCTTTCAGTTGTTCTTTCTCAGCGCCGGTTGCCATTGTACTGGCGCCATAGGTAAACA
CAGCTTGTGCGGCCAGTTCCGCACGTTTGTCATCCGGCTTTTTGGTAGGATCATTTGCAA
TCCTGCCAAAATAATTCGGGAGGTTGCCTGATATACCGCGTATCTGGTTATCTCCGTACA
TATTATTCAGTTTGTCGCTGATAGTACCCATGCCCGAAGTCGCATGCTTACCGCCCGAAC
CAGCCTGTAACTGGTCGAAAGTTTGGTTGGCGTGCTGAACGTCCACCCCAGCCCCCTGAA
CTCTTCCCACAGTTTCATTCGTCACAACAGGGGTATTCTTCTCCAATGACGAGAGCACAT
TCTGGTTCTCTTCGCTATAGGATTTATTTACATTACCTTGATGAATGCCCTGAATATCTT
CTTTGCTGATCTTGTCCACATTGTACGGAGTTACACCAGACTCAGTTTGTCCACCAACAT
GCTGGTTAGCATTTTGTTGGTTTTGTACCAGCCCGGCTTTTGCCTGAGCATCCATACTTT
GCCCCACGTCAGCAACACGATCAACGCTCATTACGCTGGACGTATTTACATGTTCTGGGG
TGCGATCCTGCGCCTGTGCAATCGTGTTAATACCCGAGGCATCACCAGTGATTCGGTCAA
GCTGATTAGTAATCGGCAGCATCTGTTGAGCGTTACCGCCAAAGTCAGCAACCAGCCCTT
TAAGCAGGCTGGAAGTTTCACGCAGATCCTGTTTATTGCTCTCAGCCGTTTCACCTCGGG
CAGTATCAATCGCTATTTTTTGCTCACTAAAGTCACGTGTCGTTGCCACCAGCGCATCTG
TACGTTGGAGTTGTGAACCCAACTGAGTGCTGGCCTTAAATGTGTCATTATAGGAATTGA
ACTTCTCCATAAAGGCATTCTCATCAAGACCATTTTTCCGTGCAAAATTACGCACATCTT
CATCGCTAAAGTTTTTATTACGGATAGAATCGGAGAATCTGTCCAGGTTGATAGCCTGTC
TTGAGTCGAGTGTCATGCCAGTATTGGCGCTGGCGTTCGTTGAAAGTGACGTCGACAAGT
TTTCGGCCATTGTCTGTGTGGACTGGTTCATTTTTGTTGCAGCTTCTTTGAATGCATTGG
TCTGTGCAAACTGATCACTGTTTATCTGAGCAGCCGCTTTAGTCATTTGGTCAGTCAGTC
CTGAGTTTTCAGTCAATTGAGTCGTAATAGCTTTACTCAAATCAGTTAAGAGACTTTCAT
TCCCAGAATTACTTTTCGTGATCCCTGATCCAACTTGCCCCCCCGCTTTTATTCCTAGGC
TATCCATTACTTTCTGAGCGAGACCTCCTCCTCCTCCTTTTCCAAGTTTTTCTTCACCAC
CAAGTCCCAAACTGCCATTGAGCAGAAGATTTGACACCACGCCAGCTAATTGCTGCGAAT
TAATTCCATGCTTCGCCCCTACGCTATTCGCGATGTTTGCACCGGCCTGGTCAGTAAATG
ATTTCAAGCTTTGCAGGTTGGAGGTAAATTGCTGGCCTGATTGCCCCGTTCGGCCAACTT
CACTCATCTGGTTGAAGGCCTGCTGGAATGTGTTACTTGCTGCGCTCATGGCTGAAGAGG
TAAATGCTGCCCCTTGCCCCTGGCTTGACGCGATACTTGAACCGGCATTCCACGTACCGA
GTCGGAAATTACTGGAGTCCATGGCCCCGCCACCACTGAATCCTTGGCCGGTGCTTGTCA
GCGCGGTACGATTCACATCCCCAAACGATGATTTTCCGCTGTTTGGCGCATCCCACACTT
TCGGCGTGAGGTGGCTGGAGTCCACTGGCGCTGGTGGTGTGACTCCTTTCATCGCGTTCA
TCATTGGATGAATGGATTGCGTCATCAGGAACAGCGTCAATACAGGGATAAGAGCATAGA
GTGCTGATGCTACTGATAAATAAGAGCTGTATGTTTCGGCAAGCCCTGGCAAACCCATCC
ATGTCACCGCGTTACTCTGACTATTCAATGTGCTCCATGTATCAAGATCTGCGGTCGCCA
CTTTCTTCACGTAGGCATTCACCATAACCGCAGTAATAGGCCACATATTTACGAAAAGAA
TAAGCTGGAGATATTTTGCAGCAGCGGCCACACCATTTCCCCCGAGAGCCAAAAGCATGA
GCAATGCAAATGGGGCAACCATGTACGCAAACATCTCAAGAAACGCGATGGCTGCACCGG
ACAATTGCAGCCAGAGCTGCCCCTGAGATGCCATGGTATTCGTACGCTTTAATGATGCCT
CAAACAACTGCATATCCGAGGCCAGCCCGAGTGGGGTTTTGTACTTGCTGGCACCATTAC
GGAGTTCATTCATGATGAACAAACTAAGCGTCGCGTCATAAGCACCAATAGCTTTGCCGT
ACATGCCATTCGCCGACGCCATTACATCCGTGAAGCTCGCTCCTGATGCTGCACCTCCCG
CCTCATCTGGAGCAAGGATACCGTTTGTTTGCCCAATCAATGCAATCGTCTGCCGAGCCT
CTGGGGTGCTCGTTACCTGTTTAACGGTCGACCAGACCTCTTCACAAGTAGCAGACTTTG
AGCTATTCACACCGACAATGTTGGCAGAGGCGTTCTTCAGCGAACCTTTCATCGCCTGAT
TAATGCGTTCCATGCTATCCACGATATTTGCAGAGAAAATATCGTTAAAAATGGTTTCTT
TCCCAGCAATTTTTGCGCTTGAGTTTTGGGTTCCCTTGAGACAGTTATAGGCCAGTGATT
GTACTGTCGCGCACACATTCATCGCACCTAACCCGCTGGCTGGTTCGGGAAACGCAGAAC
AATAGCCCTGGCTGTCACCACCCCATTGTAAGAATTTAACGAAACGAATCATCGGACCAA
GAGTAATGTCATCATCAAGCGTCGTTGCGGCAAAGTCGATCGGCGCCAGTGGATCAAATG
CCGTTTTGTAGTCTTTGAGTAAGCCCTGGCTAAGGTTCGTGGTGACAGTTCCCATCGCCG
CAATAAAAATAGGAATGCCATCGACATTTCTCACTTCACCAGACTTAACTGATTCAATCG
TCACATCCACACGAACAATTGCCATCGAAAATAGAATCAGCCCAAGAATCCATGAAAATA
TCGGCACTTCTGCTTTTGTCGGGTTCAACAGCCAAAGCCACGTTTTATAAAACAGGCTGG
CTCCAGCCAGTACCGCTGCCGTCGTTAGAAATGCTTTTACACCGGTGTATTGTGAGAAAA
TCAGGGCAATCCCGTTCAGGGCGGACCACACAAATTCAATATCGCCAACTGTATAGATGT
TGTAATCCATATCAGACCTCAGTTACCTGTGCCACGAAGACTTTCCATGAACGCTTTTCT
CTTTAATCGGCGATCATCCCATGCAGAAATGACGTCAGAGCTGTTGCCCACCTGGCTACG
GGTTAGCTCATAGGCAGCTTTTACCTGATTGGTCAGGTTTTCAGATAACCTAGTCAGGTC
CTGCCGCCGCCCGGAAAGAGATTCGCTGGGTATATTCATAGCGCTGATCTTTGCTTCAAC
TTGCCGAAGCATGTTAATAACAAGGCTGGTGGCCGCTATCGCACTGATATCCTGGATATA
GGCGTAGCCTTCAGGGACATCAAACGTCTGAAGTGAATCAAGAATAGTTGGGATGCCAAT
ATAAGAAATAATGCGTAATTCATCATCAGAGATCCTGACATCACTAATTGCCTTTGTCTG
AACCTGAATAAGGAGGTCCGAGATTGTATCCTTCAAACCTTTGAAACCACCATCCGTCAC
TTCAGACATAACCAGGCATTGCGACTTTCTAGCTGAAGCTGGATCGGGGGCAGGCGAACA
TTTGAGCATTTTTATGGAACCACCAGCCGGTGGGCCCATGATGAAATCCGATACCGTCAT
CGTCGACGGGCGAACTTCCATCCCCGCTTTTTCACCTTTAGCGTCCCAGTTGATAATTAC
AGTACCGACAAGCGACATCAGCTGCTCAGCAAGTCTGTAGCCAGATAGCTCAGTCACGCC
ACCGATATTCATTGACCCTTTATCGATGTCCATAAATGACATATAGAAAAGGTTTCCACT
GAATTTTTCAGCAAACTCTTCAGGGTCTTTTGCTTTTACCTGGGAAGTCACGGTTTCCGG
CGACTTTGTCATTGATGAACCAAAATCAGGCAACAGTCCATTAAGAGTGCCAAGCATTGA
AGCAGGGCCGGAACTGACAGCATTCGCAAACTGGCTAGGTGGACCAACATTTTCAGTAAG
AAACGAATAAGTAGCGTTGCATGAATCTTTGGCAAATTTATTCAGCGCCTGCAATTTATT
CTGGATATCGTTAATAGTCGCAGCACAGTCAGCACAGATTGCCGATACCGCGACATTGAA
TGCATAAATTGCAGCCCCCTGTGCAATACCGCGAGCAACCTGAACCAGCTGATCTCCGTT
AATCATACTGAAGGAACCAAGGAAAACATCGATTCCGTTGCAGCCTACGGAAGCTTTGGG
AAAAGACATTGACACTAAATTGGTATTCACGTTTGTCGTGCGGTAGGAAAATGAGCCGCC
AACCACTCCGGTACGGGTGGCCGTTTCAAAACTAGCTGGGCTCGTAGTCGTCATCATGCC
ATTGAAAATATTACGCATGGCGTTATCGGCAACGGCATTTGGCGCAATCATCGCCGTGCA
AACGGCTAACGATAAAAGTAACTTTTTTGCACAAACATGGAAATCAGCGCGCAT
CTAATCTAACTCTTCCTGGGAATACCGTGCTATTGCCGA
TGACGTGGACGACAATCTGCATCGAGGACAATGAGTATCATTGGTATACGGGACAATATA
AGGGCGCTTACATTTCGCACAAGTTTCAAGCTCCTCGATTTCTTTCATTGACGTTAGAAT
CTCAATGATTTTATTTACCTCAGGAGCGCAGACGAAATATCCAAGGTTATGCAGCACACT
CATGATGCGGTTGAAGTCAATATTTCGAAAACTGGATTCCGGGTGAATAGGATCAAAACC
GAAATAGTTTACAGCGACATCAATAACCGCAGAAAAAGCCCTGCGGTTATCCGTGCGGCG
ACTCCACCCACGAATCCCTTTTTTAAAGTTTTGTTGAGGTTCAGACCTGAAGTCTATATT
TTCGGCAACATGATTTCCATAGAGTATCCTTATGGAATTTTTATTGGCACCAAGAGACAT
CGTTTTTGTAGCGCTCAATAACATGTTAGCTTTAGTTTGATCGACTTTAGCCATATTCAA
TAATCCTTCAAGAGCACTTTATTTGCCAAAGTATTGAACACATCCTGACGGTGGCATGTA
AACATAGTGTCGTAACGCAGTAATTCCATTAAATCGTCACTAATTTTACCCAAACGAATA
TCGGCAGATATTTCGTATGCCCAAGCAAATACCTTTGATTTTAGCGTAGCACTGTCATCC
CCCAGACCTGGCGTAAAGGGAATTGTTCGTGGAAAGAGAACGACATCATTAATTAATTTA
AGTGATGACATCCCGACATCTTTTATTGCTTCAACGGTGGCAGGTTTTAATCCAAAAAAG
ATACTAACAAACTCAGGTGCAAGCATTGACATAAAGAAAACTTGCATTAAGTAATCATTT
TGAATGTCTACACACTTAGAACGTAGTTGCTGAATTTTTCTCGGATTATAAAATTCCTCC
TGCCCGCTGAGCAAAGTTACTTTTTCACCTTCATTGTAAATGCCGAAGTCAGTATCTTCA
CTGTCATATTCTCGAATGACGTTAGTGTCGCCATCAACTACAGCTACAAAGAATTTGTCC
CAAGAGATCTCTTTACTTAAAGAACGAGGAACGAGGAAGCTTCCTGGCCGAGTTTCAACT
TCAAATGCATTATCAATCATAGCTCCAAATCCATTACCAAATAGTCGGCGTTGGAGGAGT
GGTGATCCAGTTTGATACTTAGAAGATCCATGAAGAGGCAATAACATTAAGAAGGCACGG
TAACTACGAATAATCGAAATCTCGGTACGTAATAGTTTACCGAGTAAATTACGCGTGATG
TTATCTGATTCTGACAT
ATGAGAAAA
TCAGGTTTATGTTTAACCCTGTTGTTTTCTTTAATTGCTTCGATTAAATCGGTACAAGCT
GAGGCAATTATGATTTCCGGAAAACTCCAGGCTGATATGCCTGCCGTCACGTTTAATCCC
GGCCCGGGCGATTTTGTTGCATTCGTCAACAATAATACAATTACTGCTTCAGGTACTGGC
AACGCATGCAATGTGACGGTTGATGATCGTGCGACATCAAGCGTAGATAACTTGGTCTGC
TTTTTTGAATGGCTTCCAAATACCTCTGGCTTTACAGCAAACGGATTCAATTTAACAGGG
ATACCCAATGCGGCAGGAGAACTAAAACTGCCGTATAAAATTTCTTATTTTTCTGGATCA
GAAAGGCAGAAAGTAGAAGTGGTTAATGGGGAGTATACAGTTAATGCTCTTGTACCGGTT
AAACCGACGATAACGGGCCTGAAATCGTCTATGAATGGAGTGGTTCAGGATGGTTACACT
CTTAAATCCTATCTTAAGGATGAAGCAATTAGGAATGTCACTGTCTCCGTAGAGCCTCGC
AATTATGTGCAATATATCTCTATCGGGTCTGGATCAGCTTGCGAAGTCGCAATTGGTGGG
AATGGCTGCACGATCGATGTTGGAAGCATCAAAGTAAGTGATTCGGATTTGCTGATGGGT
TCACGGGAAATCACGGTCACTGCCAATTCGAAAAATAATTACTTTGCCCCTCCTGAAGCG
CAGAAGCTAACGCTGACCTGGGATTACCGTCCTCCTGTTGTTGACCATACTCTCTGGAAT
TTCACGGATGAAGCTAAAACAATAAGTATTGGTGGACAGGAGATCTATACAGGAGCTAGA
ACGGTGGCCGTAGCCGTCAAAGTGCCTCAGGAAGAAACTGAGGGTGAGTGGTGGTTACCA
ACCGCTATGACGCTAACGATGAATCCTGATGGGGTGTTTAAGCCGACAACAAAAGTTACT
TTAGAAGATGGTACGGTTATCGACTTTAAGCAATCCTGGGCAACACCGCTACGTCGTACT
CTTCAGCCCGTGAGCGGGCCACAGAAAGTCGGCGATGAATATCTGTATATCTTTGACTTA
ACAGACTTGACGAATGGTTCTTATGCCGCCTCGTTCACGGTAGAGAACAATAGCAAGAAT
ACCTCTACGTACAATGAGCCTGAAAGCAAACTGATGCTTTCTGATAACCCAACACTGATG
GTGCTTAAGGACGGTGCAGCTCTGGCCAAACGAGCTCCTGTGTATTTCTTAAATGAAATT
ATTGTTGCCGCATTCCAGGGCCAGGCCGGAGTCGCGGATATTAAAGCTGTTACGATAGAT
AACAAACTTGTTGAGCTCACCCCCACGAACCACAAAGGCATTTATTATCTGCCGGTTGGG
GATGATCTAGAAGTGAATGCTGACCATGAAATCACGGTCATAGCTGAAAACCTGTACGGC
AAGATTGTGACATTTAATACTACTTTCACGTATCAACCAACAGGATTCACGCTTAAAAAC
TTTGAGAAAGACATCACATTGTACTCACGAGTTCGGCAGTATACCGATCTCATGAGTCAG
ACGGCCGGTGATAAATGCACTCTCTTTACTACAGAAGAGAACGCACTGGCATACCTTGAA
TGGTATGGTGACAAATCTGATATCACCGCCTGTTACCCTCAGTGGAACAATGTGCCTGAC
GGGCTTGAATTTTACTTTAAAGGCCGGACGCCAGGCCTGACAGGGTTCTTCAATAAAACA
GGCGATAACCTGCTCGACTATCAGGTCTATATGATAAACGGCAAGGGCTCTAAAGCTGTA
TCGTCCAGAAACCGCCATGTGCTGATTACGCAGTTACCTTATAACCCGGTCCTTACCTAC
AAGAAAAACAAGGTGTTGACGGGGATTAACGATAACACCGCACTGGCGTATACCACTGGC
GGGGAAGCAGCTCGTCTATTGGCAAAAGTGGTTCCTGCTGATGTGACAGTCTATGTTTCA
CAAAACGGGGGGGAAAGCGTAAAAACGACGTTTAAGAACCGTTCATCAAATAACGATGCA
ACGACGTTTGTTCAACGTCTTAAAGTGGCATCAGCCCCGTTGTGGACGAAGAATGTCTTC
GACATAGCTGTCGAGTACTCGAAGGAACCGACTATGCGAACCGTTGATACGCTCAATGTG
TATACGGTACCCGACTTTAACATTAGAGCGGCAATGGAAATTGAGGACAAAAAGACTGCT
ACCACGATGGAATTGCCATTGAAGGTGTCTGTTGGCCGCTATAACAATTCAACCCGCAAA
AGTTCATTTAGTCGGACAACAATGGGGGACTGGGATGTAACCATTTACGCTCAGAAAAGT
GTTTATGGAAAAGATCCAGAAACAGGCCGATATAAAACGACGTATGAACGTACACCCCTA
ACCGAAGCACTGCCCGTGAATGATGCCGGGGTGGTTGAAACCAAGATCAAGATAGAAAAT
ATGGACCTCGGGAACGTGCGACTTGTCGGGATTGCTAAAGTACGATCGCCTTTCGCAGAT
TTCGAACTGACCCGGGAAACCAGTGCAGTTAGCATCCGTGTTTATAAGGGCGAAGAGCTA
GAAGGTAATCTCTCAAAGAGTCTGATTATCGGACGTATCCCGCTCAGTACGCTTGTTAAC
TTCAAATCGGCCAGTACAGCTAACTCCGATGCGCTGGCGCCTACCGAGTGGCAGGAGTCT
TCTGATAATGGACAGACATGGACTATGCTTCAGGACATGACAGGGAAGCGAAGCATTTCG
ATCAGGAAAACTGAGGTTGGTAAATGGCTTTACAGGGCAAAAATGACCAACAAGTTTACG
TCGAAAGAGTCTTATAGCGACGTTCTGACGGTTGTAACGTACAAACAGCCTAAGCTGAGC
ATCGATGTTGCTGAAATTCTCGAAGGCGATGATTTGCCTGTCACGCTGCTGGATAACGAT
GAACCAATTCCGCAGGGTACGGCCGAAGTGATGTGGTCGGAGGATAAAGTGAATTGGGTT
CAGGGTGACACTACCTATAACGTATCGGCCGCTGATACGCTACCTCCGACCATTTACGCC
CGAATGCGTTACCTGGATTCTGATGAGTTGGCTGAAGAGTCATCCTGGAAAGAGACGTCT
GCCCGGTTAACCGTCGCTAAACCCAAGCGCCTATCTGTTTCAGTAAGTGGTATTTCAAGC
GTCGAGGTGGGAAGTAAAGTTACTTTAGATGGTAAATACACTAACCCGAACAGCCGATTC
AAGAACGGAAATGACGTCATTGAAGAATGGACTGCCCCTGACGGACAAAAAATCAGAGGT
GCGAATCTGTCGATAACTTTGACTGAGCAGATGCTGGATAAGCAAGGATATGCGGCATTT
GAATACAGTGCATGGCTTGCTGACAGTAAGGACAGTACTATTTCCACGCGGAAAGTATCT
GTTAAATCTTGGGTGTATAAGTTTCCTGAGATGAAAGTCAGTACAAAGCTTAAATACACC
ATGGCCCCGTCGACCTTACATGTTGCGCTGAGCGGAATAAAAGACGGTGGCTATCCTGGG
GTAACTTATTCTCGGGAATGGATCTACGATAAGGACAATATCTCAGTTTTAAAAGATGAT
GGTGATACGAAAGAATTTGCAATTGCGAAGCCGGGGAAATATACGTTGGTAATCGTTTTC
CGTGATAACCGTAACAACGAACAGCGTATTGAAAATACCTTCGTAGTCGATGAGCAAACG
CCCATGACTGTAGAAATGACACCGAAATTCTCTAATAAGTTCATGAGGGCGCCTCTTGAT
GTCACGCTAAGATCTAACATTAAACTGGCGCACTCTGCTGACAGTATTGATACTGTGACA
TACAAAGTAAACGGCGAGGTTGTTCCTGGTAGTAAAAACTATTGGGCTCAGTTAATTTCT
GGTCTTACTGAGAAGAAATACGAAGTCACGCTGGATGTTGTCAGTAAAATGGGCCAAAGA
GGTACCGCATCAGTTGATTTTGAGGTTGTTAAAAACGCGGCTCCGCAATGTGCATTAAGC
TACACAGAGTCTAATATGAGCTGGAGTTTCACAAACAAATGTATTGACACTGATGGCAAG
CTGGTTCGATATGAATGGTATATCAATGATGAGCTAAGGAATGTTTTCGGCAGCACTGCG
ACACTGTCCAAAAACCTTAATCGTGGGAAGCAAGATATACGAGTTGTCGCGTATGATGAT
AGTGGGGATTCAGCAACTCAGCGTACGACCGTTTATGGTCCGGATGAGGGCGCGTCAAAG
TCCGTAGATTCAGTTGAAACCTCGCAGTAA
CTAATCATTTTCAGTCCTCATAGTCGTTTTCTGTATGGTACTGAT
ATCGAAGTTTTCTCCTGGGTAAATTTTCAACTCTTTGCTGAAATAATCTGAACCACCGAG
GAGGTTGTTACGCTTTCCAACCCAAACGAACGACGAAAACTTAAAAGTCCTTACTTTTTC
TGCCGCTCTGATCTTGTAGGTATGTGAAGGTAATAAAGATGCACTAGCGTCCTCCGGGAT
TGCGATAGCGGGTTGAAGTTTTTTGGGGGCATTGATACGTAATGCGATTTCTGGAGAGGG
GACATAGTCGATTGACGATTGTTGTGAATCTGACGGTAGGGGCAGGGTGAATTTTTTACC
CTGATCTGGGCCAAAAATGGCAATAACCTCTTTTTTCTGCTTTGTTACGGACACTAACGC
CTGTAACGGGGTACTGGATAGATCATTGACGAATGAAATTGTCATGCTGGAACCAGGTTC
TAACCAGAGAATTCGTTTCCCGGATGCATCTTCATCAAGGGAGATAAATTTTGATATAAA
CACGCCATTTTTTGCAATGATGGAAAATTCAATTTTGGGTATTACAAGATTTAAAGGAGT
TGAAGCAGAGTCGTTTTCAATCTGAAGATAGTTACGCTTAGTCATGCTTGTTTTAATTAC
TGGTCTTTGTCGACCATCAACAAGCCACATTCCGTTGACGTAATTTGCAGCAATAGTAAT
AAATTCATAGTTAACCCCAGTTTTGGCATCAGATAGCTGGGACGACGGTATCGGGGTTTT
AGTCGATGCATTTGTAATGTTGGATGGACCTAAAAATGCCAGCAACGGCAAAATTATCAG
TTCTAATTTAAGCAT
ATGAATCTAATTGATAAGATCGCCCTTGT
CGGTCAACGCATGAAGAGCGAGCAGATCTCTCTGAAAGAGTCATTATTGGTCTCTTCGAG
GGTTTCGGTATCGGATGATAGTGTAGACGGTGTTGATCGCCTAATCTATAACCACTGCTT
GAATAAAAAAAATCTGTCAGATTTTTTTGGTAAATCTCGCGTAACTTTTAACAAAATCTT
AGCGGATCTTGAAGAAAAAGAACTGGTTGGTGCTCCTATCTACCAGAACAAAAACCATCT
CTATACCCGCTGGGATGTCCAGAAAATAATGGATGCTCTGAACTATCCTCGATATAGCGA
CTACTACTGTAGCCGTACAATCGTAACGCAGAACCATAAGGGTGGTACGGGGAAGAGTAC
AACTTCAGGCGTTCTTGCAGTTGCGGCAGCACTTGATTTGCATCTAAACGCGCGGATACT
GTTGATCGAATGGGACCCACAAGGGTCTATTGGAAGCGGGATGATCCAGAGCGTAGCGGA
AGATGATGTTTTCCTGACTGCTATTGACGCCATCTTAGGGGTTTACGAAGAAGACTCAGA
TTACAGAAAATATCTTGATTTAGGGTACTCGGAAGAACAAATTATTGAAGGTATGCCTTT
TTCAACACACCTTCCGAATCTTGATGTTATTACCGCATTCCCTACAGATGCACGTTTCAA
AGATAAATACTGGCAGTGTTCCAGAGAAGAACGAACTGAGTTATTACTACGTTTTAAAGA
GGTAATCCTGCCGGTCTTGAAGAGCAAGTACGACCTGATCATTATCGATACTCCACCAGA
AGATTCGCCAATCACATGGGCAGCGGATGAAGCTGCTGATGGCATTTTGGTTGCCGTTTC
ACCTCGTGAGTATGATTATGCCTCAACAACTGATTTCATGTTGACGATCAGTGAGCGATT
CAAACAATCGCCGAGCAAGGGCGAAAATCTAAGCTGGTTCAAAGTGTTGGCAGTGAATGT
CGACGATAAGAGTCCCTATGAAAAGATTGTCCTGGATAAACTGGTAAGGACAGTGCAGGA
ACTCTTTATGTCTGCAAATATCAAAAACTCAGAAGCGTTTAAAGCCGCAGCTTCTAGGGG
TAGAACCGTATTGGATATCAAAAAATCAGAAGAGCTCTGCTCTCCCAAACAGCTTGATGT
TGCCGAAGAATCCGTGATGGCGGTCTACCAGCAATTTATTAATGAGATTAAGAGTTTTTC
AGTGAAGCAAGGGGGTAATGTATGAGTGA
CTGAATTAGCAAAAACAAAACTGGCTGTGGCTGAATCAAAC
TCTACTGAACTTGAGACACTCAAAGTTGTTATTGATGATGGTAGTAAAGCGGCAAAACTG
GTTTGCACTAACAATCAAGGTGACCTTGTACCTTTATTGACTCAAAATAGTTTCGTTGCA
GATTTCCGGGTAAGCCATGACGGACTTATTCCATTCAATTATCTAATTGATGGTCTTCAA
CGATTCTCGCACCACAGCGAATCAAGCAATGCTTTAGAAACTACCGACGTTGCGCATCAG
TACGATGAAATCAGTCGTCTTAATGTTCACCATGCTCTACATTCCTCAGGTCTAATGCCA
CAGGATGTTCATCTCTACGTAACTTTGCCACTCAGTCAGTTTTATACCGCTCTGGGTGAA
ACCAATAATGAAAACATCCAACGAAAAAAAGACAACCTGATGAAGCCGGTGGAGCGTTAT
ATTGATGGTAAACGTGTTTCATTTAATGTTGTTTCAGTTACCGTTTTCCCGGAATCCCTT
CCAGCGGTAACGCGTGCTGATGAAATCGAATCAATTGAATCTTTTGAATCAAGCCTGGTT
ATCGATTTAGGTGGGACAACACTTGATGTTGCAAGCATTACAGGTCAGCTGGAACAGATC
TCCAGTGTCAGGGGTTTTGACCGTATTGGTTGCTCAATCGTATATGATGAAATCCGTCGT
TATTTGGATTCTGCAAAGCTGAATGCAAGTAACGCCTATATTCATCACCTAGTCGATAAT
CGTGAAAACAAAGCCTCGCTCAAGGTGTCCCCGGAAGATCTTGACGGCGTGTTCAATGCT
GTTAATGGGGCTGTGGCGCAACTTCAAGAAAAAGTGATTAAAGCAGTCACTCAAGTGGAA
GAACGGCCGCATAATGTTTTCCTTGTTGGTGGAGGTTCTTACCTGATTGAACCGGCAGTT
CGTAAACATTTTGACAAATCGAAAATCATCATGGTTGATAATCCGCAATTCGCACTTTCA
CTGGCTATCGCAGATACTGTTTTTGCATGATGA
GATCAGCTAACGTCTATAATAAAGAATTAAGCCGTCATCAGTT
AGGTGGATTTATTCCCGTGTATGATCAGATTCCGGGTACACATTATTTTCTACTTGACGG
AAACCGACTCGGTTTTATGTTTATCTGTAGTCCGTCGCCCGGTGTCTTTGATAATCAGCA
GGATGTGTTAACTGAATTATTTAAAATGGACTTCCCAGCTGACACCATCTGTCAGACCTC
ATTAACTGCGCTGCCAGACTTGATCTTGCACTTAAGTGCCTGGTCTGCCGTTCGTGGTGG
TCGAATGGAAGGTCATGATAAGCTTAAGGGGGATTTACTCACTGCATATCAACTGGATTA
TTATGACCGAAGCCTGAATGAACCTTTGAAGCCGGACCACGATAAATTGATGCTTCGAGA
TTTTCAGGTCTGGATTTCCTTTTCAATTCCATTGAAGTCAGCACTTCCTTCTGAAATAGA
AAAGACTCGCATTGATGCGCTTTACTCTGACTTAATCAGTAAGTTGAATACAGTAGGCCT
TTTCCCACACAAAGTTGGTGCTGAAAATTGGCTTTATTGCATGGATAAGTTATTGCATCC
GGGAAAAACATCGCGTTGGTCTGAAGGTCATGTTGAAGCTAGCACCATGAGACGCCTAAA
CGAGCAGATCAATGTACCGGGTCGAAAATATACAGTGACAGAGAATCATTTCTCATCTAC
AACGCAGAGCAATGATATTTCTGAGCATCGTTATTTCAAACAATTATCAGTAGTGAAGTT
TCCAGAATTTGTAAACTTTGGCTGCATGTATGAACTTGTAGTTAATTGGTTGAATGGACG
TAAAACGATCTTTAGCCCTTTCATGATAACCCAGACTGTCCATTTCGCCGATCCTTTAAA
ATTATCAAGAGAAAACGTCAGATATAAGGCAATTACTAACAAACAAGCCAGTATTCCAAC
AGTTTTGACGTTTTGTCCAAGATTAAAGGATATGGATAATGATTACATGACGATAACACG
CGAACTGGAAGATGGGGCTCGCCTCCTACACAGTTATCTGACATTTACTGTAATGGGGAA
TTCAGCAGTTGATGTTCAGTCTGCCGCAGACCAGTTAAAATCATTTTATCTGGAAAGTCG
TGTTAATGTTGCTGATGACTCGTACATAGTATTTCCCTCATTTGTTTCAAGCCTGCCGAT
GTGTAATGACCCAAAGACAATACTAGAACTGGATCGTTTTGAGGTCGTGAGTAATACTGG
TGCTGCGCACATGACCCCCATATTTGGTCCTTGGAAAGGTAATACGGACAGACCCGTACT
TAACCTTGTCTCACGAGAAGGACAGCTGTTGGGGCTGGATATCTTCAAGACTTCTGCCAG
CTATAACATGGTCGTTGGTGCAACGTCTGGTGCTGGTAAATCATTCTGGGTCGCATACAT
CATTAATAATTATCTAGGCGCAGGTCCGCGTTCTAATAATCTGATCCATTATCGAGATAC
TTTTGAGGGATTCAAAAACAATTCTTATGATGCATTTGACCCTGATGGAGCCCAGATTTT
CGTAGTTGATGTCGGACGCTCATACCAAGGTATTTCGGAACAATATACTAATAGTCAGTT
TATAGACTTTGGGAAAAAGCCTGATTTTACGCTAAATCCATTCGCATTTTTGACTGATGT
GACTGTTGGAGAGCGTGTTTTTGATGAAGCACCTGTCTTTAATGACGATTCAAATAATCA
TGATGATGATAAGGATAAAGTAGCCCAGACCATTATGGTTCTAAACCAGTTAAAAATAAT
GGCATCTGAAAAAGGAAATATTGACGATTTTCAACAATCGGTCATGCTGCAACTGATTAG
TGAAGAATATAACGAATCACGTAAAGTTGGACGTACAGGCTCTATTACTGGATTTGCGCG
ACGCTGTTCTAACCATGAAGATAAGCGTATTAAAGATATCGGTGACCAGTTGGGGCAATG
GTGTGAAGGAGGGATTTATGGGAATCGCTTTACAGAAAATCTCCCGCCAATAAATTTTGA
TAGCCGGTTTATTGTTCTGGAACTTGAAGAATTGAAGGGGACCCCACACCTTCAGACTGT
CGTTCTGATGTCGATTATTCAGGCCGCTCAGCATGCAATGTTTATCAAGAAAGACGGACG
CCGCCGGTTGTTCATACTTGATGAGGCATGGGAGTATATCCGTCCGGACAATGCTTCAGG
TTCCAGTAATCATTCAAATCAATTTTTCTCCTCTTTCCTTGAGGCCGCTTGGCGCCGATT
CAGGAAAACGAACTGTGCCGGTATTTGTATTACTCAATCCTTTGAAGATTACTTCACCTC
ATCGGTTGGTCGCGCACTAACGGCTAACTCGCCGTGGAAGATCATCATGAAGCAGGAAAA
GGAAAGTATTGAAGCCATGAAGGTGAACAACTACTTCTCCACAACTGATGCGGAATATGA
GCGTATGAAAAATATTCGAACGGTAAAGCGTGCATTTTCCGAGATGCTCGTACGATTCGA
AAATTTCCAGGAGATATGTCGCCTCTATGTAGATAGAAAAATGGAGCTTTGCTTTACGAC
TGACAGCACCGATCGTGGAAAACTATGGGAAATCCAAAGCCGACTTGATTGCTCTTACGG
CGAAGCAATTGAGATTCTGTACGAACAGGAAGTTGCGAGCAAATCAGCTGCCTGA
TGGATGAGCAAATTCAAGGCATTCTCAATCTGATTAACCA
AGACCCGATTGGGTGGGCAATCCTCAGCAGAGGTAATGCACATCTCGATCAGCTTGAAAG
CCTGATAGAGCAGCCGGTACTTCGTTATGGTGGGAAGTCATTTTGGGATGAAAAGGAGAC
AAGCGATGTATTGCATTTGATGGCATTCTTCCGACATTCCAACGATGTCCGGTTAATGAA
GAGGGTGCTGGCGCTTTTCGGTGAAAATGAAGAGGTCTTGGACCAGACAGCATTGAGCAT
GAAAGGAAGAAAAGTAACTTTTGGTGAACTGAACATCCCGAATGAAAGTTCCCTGGAAAC
AAGAACGCTTCATTCAAACTTCACCCGGTTTACACAGGAGACTCGGGAAAAGGTTGAAAT
AGAAAAAAGGTTCGCAAATCTGATTAAGTGGATGGAGTTGTCGTCGATAAAAATGAGGAC
GCAGAAAGGATCACCATCACTGAGCAGAATTGCGCTGGATACCTGTAAGCAATGGGCCGA
AAAGACAGGCTGGCAAAATATGATAAATCGAGCTGCGGCGATGTGTCTGGGGCCAAAGAA
GAAGGATGAGGAATATACACCGGATAAAGTAGTTTTATCGACGTTGCACGGTTCGAAGGG
TCTTGAATGGAAAAATGTAATTATTATGAGTTGTAATGCAGATCAGATTCCAAGTAAGCG
GTCAGTGGGGCAGGAGGCGATTGAAGAAGAAAGACGACTGCTTTTTGTTGGGTTTACACG
AGCAGAGCAACAGCTGCATGTAATGTGGTACGGTGATCCGTCTTTCTTTTTAAGCGAATG
TGCTGAAGATAAATTGAAAGAGGCTGCGAAAAGTAGAACAGAATCCCCTTTGACAGAATA
A
ATGACTTCAAAAAAGGT
TTTTCACTGCACCGCGATTACAGCAGTGATTTTGCTGGCAACTTCGAATGTGGTATTTGC
TGAAGACTATCAGTTACCGGCGACAGTAAATAATCCGGTAGTTATGCCTGTCGGGGCCGA
TGAATTTCAGAACGGTGTGAAAAATGCGATAATTAAAGACACTGGCACTACGACTGAGAC
CGTACAAGCAACAAAACCGACAACTGCTCTGCCAAGTCTTTCACCTGCAAGCAGTGCTTC
TCCCGCAGTCAATGAAATAACCGGGGCGTTGTCAAATAACCCTACTCTAGCTGGTTACCA
GCAACAGGTTAAATCAGGAAATTTTGATAGTTACGGAAGACCAGCAGGGAAAGAACCTCA
ACAAAATGCACAAAGTACCGGGTCCCCTTCAAAGGCAGATGAACTTTATGTTGAAGCACG
TAATCGCTATAAAGAAGTACAACGAGTAAACGTTCCGCCTGGTGGCAATATTGTACTCCC
GGTTTCTCGGGGGCTGCAAAACAGAATTTCGACTTCATTTAAAAATGCATCTGTAAGTAC
TTCAACGCCAGCTGATGAAGCCAGTATTTTCGTTAATGGCGGGGATGTTTTTATTTCAAC
AAATACAGATAAGCCTATAGGAATTATGCTTTCAGAAGATTCAGTTCCTGAATCTACTTA
TAACCTGACACTGGTTCCACTGGATGTACCAGGGGCCATGATTTCAGTAACAACTTCTTT
GAGCCCGACAATGCAGGCAAAACGAGAAACTTCTCTTGATAAACAAAATTATGATGAGAT
GCTGGCACGCTCACAATCAGAAGAGTTGACTCCTTCAGACCCTCGGCAGGATGACCATAA
ACAGCGGATCATTGATTTGTTGACTCCGGTTGCACTGGGTGAGGTTCCTTCTGGTTTCAG
TTTACAAGAAGACCGCTTGTCACGCATACCAAGCTCAGAGCAGTCCCCATGTAATTTCAA
TATGTACGCCAAGTTAGGTCAAAGACTGGTGGGATCTCGGGAATTGATAGATGTCGTTCT
TGTTAAGAATGATAAGCCTTACGGACAGGTAGTGGCTGATCAGCAATGTATAACTGAAGG
CGTGGTTGCAAGCGCTCTATTCGATAAAGCATTCCTTCAGCCCGGGGAAGAGACCGAACT
TTATATTGTGCGGGATAAATTATTTAAAGAGCGTCAGACTCGTGTTACTACGCGCCCAAG
CCTGATTAAAAGATAA
TATGAAACATA
GAAAAATAATTTCTTCAGCAATTATTGCGTCTATGATAGCTAATACTATGAGTTGGGCAT
TTTACGTTTCGCTCATAAACATTGCGTTAACGCCTAAAATATTTGCGGCAGATGCGATTT
TTGACCAGCTTGAAAACAATTTTAACCTTGCCAATCCCAACGCCAACCGGAACGCAACCA
CCAGTGCTCAGGATATTGTGGAAAAGTATAAAAATGCTGATTCCGGGGAAAATCTGAGCG
GCAAAATTTCCGAGAAATATGTTGGTAAAGCAGAGTCAACAAACCTAAATGTTGGGAAGT
ACGGGACGCCGAACTCAAATGAAAGTGTTATGAGTAATGCGGTGTCCGACGGGAAATCGA
TCGGTAAGGCTGTACAATTACCTAGCATGTCGGGCGGTACAATTAACTCGAATTATACGA
AAGAGGGGGCAAAGTTACTTTCTAGGGACAGCAGCGGTAATATTGGAATAAGTAACAACC
CGAATACAACGGCAGGTACCAAAACCAGTACAGGGGAACTATTCAGCTCAGAGCAGAAGC
ACAGTGATGTTCAGTTCAATGCTGGTGGCCGGTATGGAGATGAAAATGGCTTCATCAATG
ACATCAAAAATCGAAAAAGTCAGCTGTTTGAAGCGCAAAGTTATGATGGAGTCGCCTACC
GTACTCTGGTGAATGCAAATAAAGAAAACCCAGCATCTACTATTAAACCTAACGACCCTA
TGTTCAATGCGGGTCGTAACGAAATAGGAAATGCTGTAGCTGGTACAGGAAACTGGCTAC
AGAATTGTAATACGGAAACATCAAAACAAACAATTACTACGCACTATCCAGATTACAAAG
AGTTTTACTGCAATTCACCCAAGAAAGATAATTTTAACAGTTGCACGATAACTCGTGATT
TTTCCGTGCCGGTTTATATCTCAGGTGGTAATGGTGATATGTCCATGTGCGGAGATAATT
GTGTGAGAGTCTGGTTTGGCAGAAGGGACGACAACTATTGGAACGATGGAGTCTATGACA
ACTCATTAACCTTAAAATTCCATCCAGATGCAAAGCTCGCAACTGCGAAAATAATTAACG
CAGAGTGGGATGACCATATGAGGGTCACGCTTGATGGTACACAGATTTTTGCTCATATAG
ATGGAGCATATAGAAGTAGCAATTATCCATCTCCACAAGGTCAATGGGAGTTAAAGAAAT
CCTGGAAGCTCGATAAAGTCTACGATATTACTGAACAAGTAAAAACCTCTGTATATCAGG
AGCAGGATCGTGAAGTGACTATGGCTTCGCGCGTATGGGTTGGCGGTGGTGGGGAAGGCT
ATTTTGAAGTTGAGATGACTTTTGAAAATATGAAGTTGGAGGATAAACATATACAGGAGC
CCGCAGGATGTTTTGATGCAGTACAAACGCCGAATTCATTCTGTCGGTTTGACAGGTTTG
TCAACATGGATGTTGGTACAAAGCGACTCCCGGAAAGTGTGCTTAAGATGGCCACACCGC
TTTACAAAGGTGATACAGGATACTTAACCTGGAAAACAAACCTTGAAGGCTATTTCTGTG
ATCCCCTGGCGAAGGAAAAACTGTGCTCTTATGATGCGAAGGGAAACATCATGAAAGACC
CCACAGGCAAAGACCTTTGCTACAACTACGACGATATAAAAAATATGCCTGACGCATGCA
GCACATATAAAAATGATGCTGCGTGTGTGCTAGATAATCAGACATGTGCTGAAGGTTGGT
TCGATGAAGGCACAAATACTTGCTACATGTATGAGCAGAAATATACATGTGACAGAGGGA
AAGACGTAGTCAGAGAGGTAGAGTCACAGACTAACTCCTGTGTAGGTATGATCCCATGTT
CTGGCGGAACATGTGAAACAGGCCCAAAAGAAGAAAACAAAGATTTTGGGAAAGTGGCCG
CGTACTCCAATATGGTTCAGTACATGCAAGGTGAAGCAAAATGCGAAGATCCAAACGACC
CTAACTCCTGCTCTGTCTTTGAAGGGAAAGCAGAGTGGTGCGGCAGGTCCGTTGGTTTTG
TGAACGGACTGGCCAAAACAGATTGCTGCGAAAAGCCGCAGGGTGCTGCTGGGTCACTGG
AGGCGATAATGCTGGCCGGGTCGATGATCCGAAACACGAACTGGACCCGAGTGAATGCTC
AACTGGTAAACTGGACTGGAGGGGAGAGCGGAACCTGGGCATCAATGGCTAACTCAGTGG
GTGAATGGACTGCATCGGCAGGTAAAACTGTCGGACAAATGTGGAACAATGTGACCAGTT
CAATAACCAGCGTTTACGAAAACGTGGCCGGTAACCTTGGCCGAACAGTAGGATCATCCG
CTGCTGGTGAAAGTGGTCAGCTTGCTAAGGAGACTATGAGTTCATTCGGGCTTGGTAAAC
TTAAGCAGATGGCCATGGAAAAAGCCTATGACCTGCTTCCCGATACAGTTCGAGACTTCG
TATTTAAAAATGTAGCGACAACGGGTGGAGAAATAGTCTTTTCTGCTGCTGTTCAAAACT
TTATGCTTGCATTAAATGTAATCGGCTGGATTTATACGGCATATCAAGTCACAAAAATGC
TGCTTGAAATGCTGGTGGCCTGCGATCAAAAAGAAATGGAAGCATCTATTCACAAAAATC
AGAAATCCTGTTTTACACTGGATACAAACCGTTGTGTTAAATATCTGAATCTGGGATTTA
CAAAGAAATGTGTTAAAAAAGCAACAGACATGTGCTGTTACAATTCAATGTTATCTCGCG
TTATTATGCAGCAGGCCTACCCGCAGCTTGGAATAGACCCGGTTACTTCAAACTGCGTTG
GCTTATCAATAGGGCAGATCCAAAAGTTAGATTTTGACAAGATTGATTTAACAGAATGGA
TTAACGATGCTGTTCAGGTCGGAGAAGTACCGGACCAGTACGCTACATTCTCAGAATCGT
CAATAACAGCAAATTTGCCATTTAAAAACGAGAATTATCAACTTCCATCAGAAAGAACAA
AAGATGCAATGGGAGGAGAGGAGAATATGATAAAAGCCAGACAGGAAAACGCTCAGGCCA
TTAAAGAGGAGAACGTAGACTGTAGCTATCTTCCACGCCCTGCGATTTGTGAAGTTGGGT
CAACTTATGTAGATCCAATTACAGGTAAGGAAATACCAAAATATTAAAA
TGCTGTCGCTCTCGCTGCC
TGCAATGACAATGGCCGCAGATACCGGTGTCCCGGGAGCAATGTGCCAGTCAGCGGGAGT
ATGGCAGGGCCTAATCAAAAACATCTGCTGGAGTTGTATCTTCCCGATGCGGATCATGGG
AATTGGAGCAGCCCCTGAAGGTGCCGCCCCCTCACGCCCTGGTTGCTATTGCACGGATCA
AAATGGGATACCAGAAATCGGATGGCAGCTAAGTTTTTTCCAACCAGTAAAAATTGTTGA
AGTGGTGAAAAGTCCGTGGTGCAGCCCATTTTTAGAGGGAACCATGCTGCAAAAATCACA
GTTCGACATCGGCAAGAGCAATACTAACCAGCCTATGACCGCAACAGAAGCCGGATTCTA
CGACGTACATCTCTGGGAATTCCCAATCATGACGATGTTGAAATTGCTGGTTATTGGTGA
ATGTACAGCAGAACCTTATGTTGATGCCAGTCTGACGTATATCAGCGAAGTAGATCCGAT
GTGGGAAAGTGACCTATTGACGCTCGTGCTAAACCCCGAAGCTGTGGTATTTGCAAACCC
TATCGCCTCAATGGTATGTGCAGCTGACTGCGTGGCCGTGACTGCCGGGAAGGATAATTT
GGCTGCATATTTTTGTGCCGGGTGTGATGGGAACCTTTATCCGTTAACTGGACACATCTA
TGCGAATGATGATGCCGTCAGAACCAGCTCACTTATAACTCAGCGTCTACTGACGAAGTT
ACATAGGCAGGGAATGCTTATGAGAACAATGGGAGCTGACGCAATGTGTGAAAAAACGTG
GGAATACTTCACTCCTCGATCTCAATACCGACTTTCAATGCTTTACCCAACGCCGGAGGC
GAATGGTCCGGATTGCTGTCATCGCCTAGGCGATTCTGTCCATGACTGGTCAACGCTTAA
AGGTGGACGGAAAAAAATCGGCATAGATAACTATGTTTACATGCTGTGGCGCTATAATGA
TTGCTGCGTCAGGTATATACCCAACTAA

>p34983
ATGTTTAACCGTAAAAATAAGAAGTCACCTGCCAATA
TCAAAGAATCGCTTGATGAGAACGCTGACCGTTTTTATAAGATGTTCCGAATCCATACCA
CCTCAAAAGTGGTTATTTCCCTTCTGGCATTAGCAGCAGCAGGGGTTTCGGCCTTTAATA
TTTACGATAAGTATCAGGAATCAGAAGGACGAATGGATCATATTGCCGTCGTGCGCATAT
CGGGAGAAATGGGCACCGGGTCAGAGGCCGGTGACGGTTCTGTGATAGCCGCAGCACTGG
CAAAAGCGTACAACAACCCGCATGCCAAAGCTGTCATTATCGAGGCGGAGTCAGGTGGTG
GCGGACCTTCAGACGCGATTATTATTTATCGCCAGATTAATGCACTTCGAAGCCACCAGC
AGAAGATTGAACGTATTTCACATGCGGAATCCGCAAGCAAGACCCGTAATACGGGTGATA
CCAGTGCTTCACGCTCGCAGGACGATATCAATGCCGAACAATCGAAACGCAATACCCTGG
AGGTCCTCTCCGCCGGGAGTGGCCGTTTCATTGCCGATATGGAAACCAGCTATAAGCCTA
TTATCGTTAGCGTCAAAGGCATTTGTGCTTCAGCGTGCTACTACGCCGTGTCCCCTGCTG
ACGCCATTTATGCAGATAGCAGCGCTCTGACCGGCTCGATCGGCGTACGAATGGATCACT
GGAACCTGTCCCGCGTCATGGATACGGTCGGTGTTAAAAATGAGCCGCTCACAGCAGGGG
AATTTAAAGCTGCACTCGACCCTTATCATCCGCTTTCCGAGGCCACCCGGGATTTTATGC
AGAAGCAAATCCTAGATTCCATGCATGAAAAATTTATTTCGGACGTTGAGCAAGGCCGGG
GTTACAAACTAATTAGCCGCCCGGAGGCAAATGCTGTCGCTCTGTATTCCGGCCGGGTAT
GGACAACGCAGCAAGCAATCCAGTACGGTCTCATCGACGGTGACCTGACACCAGTCGAGG
TCCGTTCGCGTCTGTCTCAAATGTATTCGACCACTACATTCAAAACGTACAACGAGCCGC
AACGATCGCTTCGCTCCGCGCTCGGTATGTTAATGAGCCTGTCAACCAACATCGAAACGC
TGGCGGGCACAACCTCCCGGTTACTTGATTCTGTTCAGGCCACCAGCTATCCGACGGTGA
AATAAGATGGACGTGATCCTGATGGCGTGGCGGGTGATAGCAATAAGTATTATTGCCCTG
GTACTCATTGTGCTTTATTGCTTGATGGGATTCGTATCGTCAGCCATTGCTGAACGCAGG
ACGGCCAAGCAAATTGAAGCGTACCTTCCTGATGATGCAGAAGGCCTTCTGAGCGATTTA
ACTCTGCCGGTTAGTGCCACTGGCACCACGCAGATTGATCACGTCCTTATCGCCTCTCAT
GGGCTCTACGTCATCGAGCAGAAGAACTATGCTGGAAAGCTCTATGGGAAGCTGGATGAA
AGCCACTGGCGAAAATGGAAATCGTCAGGGACACTAAAGTTACAAAACCCGTTCAGGCAA
AACTACGGTCACATCAAGGCCATTCAGTCTACATTACGCGCCAGCGAACTGGAGTGTATC
AATGTTGTCATCATTAACGGGCCCTGCAAGTTTGAAGGTGAGAAGCCAGACTGGCTTTGC
ATGGGTATGGGTGATTTTGTTCGGAAAGTCACTGAGCGGCGCCAGTTAACTGTATTCAAG
CCTGAGGCAGTAAGTTATATCCGTGGGGAGCTGAAGTTAAAGAGAAAGCCTCCTGGCCTT
TATACTGATCTGGACCATATCCACAACGTTACCACCAGATACAAAACAACTATGCGATTG
GAGCAGCGTATTACCTATAACCTTTTGCGCTTTCTTCGGAATCTACCGGGTAAAATATTC
GGTTCGACAAAGTAAA
T
GGACGAGCAAATTACTCTGACACAAAATCAAATTTTCAGTTCATCTCTGAAAGTCAGTAA
AAGCCGTTCGCTTGTTAAACGGCGTATGCAGTCATTAGGCCTGAAGTTTGCCGATTCGCA
GGATGTTCGTGACCGTCTGGCAGGGATTGAAAAAGGTGCTTTGAAATCTGTGGGGCAATT
TTGCCATGACAACGATGCTGAGTCTTTATCAGCGCTGGCTATTATCCTTTCCGAGCTTTT
TCTGCTCCAAGGGGAACTGTCCACCAGCAATGAATACGGTGACCATGAAACAAGTTACTG
GTCCGTAGCTCAGGGACCTTGTGATGAATGGGTTCAGTCTCTTCTTACGAGCGAAGACGG
ACAGCGAAAATTTATTGGTTTTCGCATTACATTCGACAATTCTGAAGAGCGCCGCCGCCT
TGTTGATAAAAATTCAAAAATGCTGGGGAGTTATTTACTTCCCTATTTTGTCAATTTTAC
GAGTGCTGCATCGGCGTTTATTACGCTGCCTGACAGCGTCACGTTTAAACAAGTACAACG
CAATAAGCCACTCATTCACCCTGAAACCACATTAAGTCACATTCTTACCATAGAAGACTC
GGCGTTTCTCTCTCGTATCAAATTTAAACTAATCTCGGCGATTGACCGCCTGCCCGACCC
GACCGGGCTATATGCCAATATGTTCAACCACATTATGGACCGGGCACTATTAACACACCT
CGACCGGGAGCAAATTGATAGCCCTTGTGTGTGCAAAAAGGTCATCTCAACCTACGCAGA
CACCATGCTAACGCTCCCGGTATTTAATACAGGGATCACCGGGAGATACCGACACTGGAC
GCCCTGGGGGATTAATTTTGTTGAGTTTAGCCGTCAGGCTGCAAAGGAAAAAGCCTGTGT
CTATGTTCCTGAACCCGGTCAAATTCATTGGAAAAGTCCGGAGCATAAGGAACTGGCTGA
GTTCAGCCTGATCAACCACATAATCCCGCAGCAATACCACTGGTTGCTGGGTGTGCCAAC
AATCTGGCGAAGCCACTACCGTGACCATGGCGACCGATTAGACTTATTCAGGGAGTGGAG
GGACGCAAATGGCTGCGGATAA
ATGAATTTCAGGGCGCTATTC
CTAAGTATACAAAGAGTTTTAGGCATCTTCTCCAGTAGGGAGAATGATGTGGCTGAGTTA
ATGATGAAGGATGTTTCGAGTCTTTCACCATTTGCTCAGATTATAGGGGATCAGAAATAC
ACTGTACCGGATCACCCGAATCTTGAAGTCCTGAAATTCATTGAGTACCCAACTCGGCCA
GCTGGGATACAAACGTTTAATGAGCAGTCTATTCTTTCTCTTTACAGAGATAAACTGCAC
TCAATCTCTATGATGCTGGCAATAAGTGATGGAGACATCCGTGAGGATGCCTTTACCTTC
ACCAATCTGGTTTTAAAACCATTGATTGAATACATCCGTTGGATTCATTTACTTCCTGCT
TCAGAAAACCACCACCATAATGGTATTGGCGGATTGTTGTCACATAGCCTGGAAGTTGCA
ATGATTTCTTTAAAAAATGCCAATCATTCTGAATTGCGCCCAATTGGGTATCAGGATGAA
GAAGTCATTCGCCGAAAAGTATATCTCTATGCCGCTTTTATCTGTGGCCTTGTGCATGAT
GCCGGAAAGGTATATGACCTCGATATAGTAAGTCTGAATCTGAATGAAACTTTAACATGG
GCGCCAAGCTCGCAAAGCCTGCTTGACTGGGCACGTGAAAACAATGTTGTCGAATATGAA
ATACATTGGCGAAAACGCATTCATAACCAACATAATATATGGTCAAGCGTTTTCCTTGAG
AGAATATTAGATCCGGTCTGTATGTCATTCCTCGACCGTGTCAAAAAGGAGCGCGTCTAT
GCAAAAATGGTTACGGCACTGAATGTCTATAACGATGGCAATGACTTTCTGTCCAAATGT
GTAAGAACCTCAGATTATTATTCAACGGGAACTGACCTTAATGTATTGAGGGACCCGATA
ATGGGTCTGCGGTCGAATGATGCTGCGGCAAGAGCAATAGGTACCATTAAGCATAACTTC
ACCAGTATTAATATTAATAACTATAAATCCAAACCCATGCACATCATTATTGTAAACGGT
GAAGTTTACCTCAATGAAAACGCCTTCCTCGACTTTGTACTTAGTGATTTTGCGGCCCAC
AAGTTCAACTTCCCACAGGGGGATGCAGGTAAAACTGTACTAGTAGAGTCGCTGGTTCAA
CGGGGTTATGTTGAGCCTTACGATGATGAGCGTGTGGTTCATTATTTTATTCCCGGGACA
TACTCGGAAAATGAAATAGCCAGCATCTTCCGAAACGGTATCGGTAAGCTGGAATTTTAT
AATCTCCTGAAACTTCGCTGGATCGGGTTAATTTTTGACTCATATAAAATCCCGGATTCT
GTTCCGGGCCTCTTCAGCGTTAATGCAAATAAAGATTTCATCTATATTGATGAACAGAAA
ACTGTAACAGAATACAGAAGGCCGGTCCCGGGTCGTGAGTCTGTTACCAGAGTAACGGAC
ACCGTAAGCGACGCCATTGAAGATACTCCACAATACGGACTCAAACTCGTGAACGGCCCT
GATGCCGACAGTGTCAACGGTAAAAGCAGTGAAAATACTGAAGCCATCACAGAAAGTGTG
GAGGCGGCTGGCACGGATAAAGCAACCGATATTATTGATCCGCAGGTTACTACGCCAACA
GATACAGCCGGAACAGGCGGCTTGGATGAAAAGGAACGGGTAGAGGAACATGAAGAGCAG
AGTCAGATGCGTCTGGTCGAGCAGCTGCATGAAATGCTTCTGAGCGCCCCACTGCCCCAC
AACGCAGTCATTAATATTGATTCCGTACCTTACCTTAATCTCGATGCTGCTATTGCGTTA
ATCCCTGGTATTGATGAGGCGGCATTTTGTGATGGGCCCTTTTTCCAGCTGACGTACCGT
GATGGATCACTGGATGGTATGTGGATAGTCCGTGACGTAAACAATCTACGCCTGATACAA
CTGGGGGATAACTGTGCTGGTATTCAGGTGAGCACCTCGGAACCCCGAACCACTTCTACG
CTGAAGTCGCTTTTTGATACGTCAATGTACCAGCCGTTGGATATCCCTGAAAGTCCATCA
TTAAACGAAGCGGTTTCGCCCCCACAAACACCGCTTGATCTCCCTCCGGCGCGACTGAAT
ACCCCCCAGGCTGTAGAGGCCAATTCGGTAGCTGAACAGATTAACGCCCACTCCGAACCG
GAGACCGTCACTGCTTCTGAGTATGAGCAATATGGCCACCTGCTGGAAGAAACCCTAGAT
AGCGATAGTGAGGCATATTCTGACTTTATAGTCGCCGACAACTCTGTGGTTGAACCCCCC
CAGCCTGAGGCGAAAAATAGCGATGTCGCCGAATTCCATGATGAAACAGACCAGGTCGTT
GCGCCCGGTAAATTGAATGATCCTGAGGATACCAGAGAGCCACCAGCTCCCAATACAACC
GGGAAAGAAGTAATTTTAACAAGTCCTGTGTCATCACAGGACCCTATAAAATCGGAACCC
GCCGGGGAGAAAGCGAACCATCTATCTCCGGCCCTGGCTCGTCTGTTTGCGGTAAACACT
CAAGCAGAGAAGAAGCATGAAAATCCGCCGGTCACGACTCCAGTGAAAGAAGCCTTTAAT
CGATCCAACTCTGCCACAGTTCAGGCTCCTATTGCCGTTGACCAACCTGGTGCAGAAGAA
AAGGAGACACTGGAAGATTTTACCCTGCTAAGTGGCGGTGAAGTTACAGAACTTGAATAC
GTCGAAATTGCCACAATGCTTCACCACATTCTGACTAAGTTATCTGGGTCGTTTAAAAGA
AAGCGGAAAAACCGATTCATGGTTTTGACCCAGAACACCTTTTTTCTGACCCAGTCATGT
GTTGAAAAATACGGGACGCAGTTAAATGCGCCTGAGCTTTTTAACCAGCTTCCTCAATAC
CAGGTCACCTCCGGCGCCATAGTCAATACAAAATGTTTCGCATTCAACATGCCAACTCTG
GTAGCCGCATCCGACCGGGCAAAGGTCGATATTGAGTTAATCATTAACACACTTAAAGAT
GTAGGGAATCTATAATGGCAAAATCAAAAAGGACCAACCTGCACGCCCAGGAAAACTTTT
ACAGGCCGATATTGGAGTACAGAAGTGCCTCAGTACTTTTAATTTGCGCCATAATAATGC
TGTTTATGGGGTTTCGATCAGATGGGTTGAATATTGCCCCCATCATTTTGTATACCGCTG
CCTTCATGCTTTTGGTTTGTTTGTACCGCTGTAAAACGGCATACCCTTATTTGATGGCGC
ACTGGCGCGTGTTTCAGCGCCAGATTATGTTTATTAGCCTTAAATCGCTCAGGTCGATCA
ACAAAAGTAACTTTTTCTCTAACGAGCGAAAGTACCGCCAGCTGGTACAAGAGTATAAAA
AATCCAACCGTCAGGTACCGGACAGAAAAACCTACTTCTGTAACGGCTTTGAATGGGGTC
CCGAGCATGCAGATCGCGCGTATCAAATTGCCAATCTCTCAAGCGATAAAAGAGAGATAG
CCCTGCCATTTGCCCTAAACCCCATAGCGCGGCATTTTGAGGCGATGGCCAGATCCATGG
GTGGCAGTAACGCCATTTTTGCTGTTGATAAACGGGCGCCAATTTTTGTTACCGAAGATA
ACTGGTTCGGCCATACCCTCATTACCGGAAACGTCGGTACCGGTAAAACAGTCCTTCAGC
GGTTATTGAGCATCAGTATGCTGCATTTAGGCCACGTCATTGTGGTTATTGATCCAAAGA
ACGACGCAGATTGGCGGCAGTCACTTATGGATGAAGCGGCGGAACTTGGGTTGCCATTTT
ATAAGTTTCACCCTGCCCAGCCTTCTTCTTCAGTGTGTATTGATGTCTGCAACGCTTATA
CCAATGTTTCGGACCTCACCTCACGCCTTCTTAGTCTGGTTTCGGTTCCCGGGGAAGTTA
ACCCATTCGTACAATATGCCGAGGCTCTCGTTTCAACTGTGATTACCGGTCTGTCTTACA
CGGATAAAAAACCGTCGATATATCTCATTCATAAAAACATGAAAAGCCACATGGCAATCC
TGAACCTCACCGTAAAAGTTCTGGAATGCTGTTATGCACGGCACTACGGGCCCGATGTAT
GGATGGAAAAGGTGAAATATTCTTCGAATGATACTCTACAAGTCCGCTTTAAGCGCCTTG
TTGAATGGTTTTCTGCCCACTTCTTGAATTATGAAGGTGCCGAGCCCATTGATTGGATTG
ATACCGTCGGCCGGTTAGTAGATTATTCTTTGTCTGATCCTGAGCACATGTCAAAAATGA
CAGCGGGTATTATGCCGCTGTTCAGTCGTCTGACCGAACAACCACTGAATGAATTGCTTT
CGCCGTCACCTAATTCACTCACTTCGCGTGAAATAGTCACTTCAGATGGAATATTCAGTA
CCGGAGGTGTTCTCTATATCTCGCTCGATGGTCTTTCCAACCCGGAATCCGCCCGGGCTA
TTTCGCAGTTGATAATGTCAGACCTGACGTCCTGCGCGGGTAGTCGCTATAACTCTGATG
ATGGTGATATGTCCTCACATTCAAGGATCAGTATTTTCGTCGACGAAGCACACTCCGCAA
TCAACAATTCAATGATAAACTTACTCGCTCAGGGTCGTGCCGCACAAATTGCATTGTTTA
TTTGCACGCAAACCATTTCCGATTTTATTGCAGCAGCAAACATTGAGACTGCAAATCGTA
TTACGGGTCTGTGTAACAATTACATTAGCCTGCGGGTAAACGACACCCCAACGCAAACGC
TGGTTGTAGAAAACTTTGGTAAAAGTCCAATTAGTACAAATATGGTCACGTATACGACAG
GATCAGAAACCACTTTGCCGCATAATAACTTCTCTGGTTCGATATCAGAAAGAAAGCAAA
CAACGCTGGAAGAAAGTATTCCGAAAGAGCTTTTAGGCCAGGTTCCAAAATTTCATATTG
TGGCCAGACTTCAGGATGGTCGTAAAGTCGTCGGGCAGATCCCGATTGCCGTAAGTGAAA
ACTCGATGAGACCCAATACAACATTATTGGAGATGTTCCTGAAACCCGCCGGAAAAGTAA
CTTTGCGTCAGAATGTGGGTTTAGACTATTTAAATAAACATCTAAGGAAATTGCATTG
GCATCTGCTTTA
TCCGACCCGAAGCGTGGATCATCGGTCAGTTGCTGACGAATCGCACGCTCTGAGTTTTGT
GATGCACTCTCATACGTCTTGATCCCATCACTTCCCATATCCTTATAACGGCTGGTCACC
GCGCTCAGACCATCTGACATTTGCAGGTGGTTGCCAACCTTGCCCAATAACGAACTCGGC
ATATTTACCGGATTCGTTGCATCGTTTGCCAAAGATGCGGGCGTAGTCAGGACCCCAATA
CCTGAGAGCATGTCGTTTACGGGTTTTGCTCCGATAACGTCAAGCCCTCTGGCAACACTC
TCCTGGCCCGATAAAAGCGTACTGCCAATCACACTACGTTCTGTATTGGACTCAATTTTA
TTACCAGCAAGGGTATCAATCGTGGTTTGGGTTCGTTGGCCAACGATCCCGCCGCCAGAG
CCGCCTTCACCAAGATTCGCCCTTATTGCTGAATCAAGAGAGCCTGAAGCCTTGTTGTGC
ATGTTGAAACCTTCATGGATACTCTGGAGATCATTCATCCCCCAGCTAACGTTGTAGTGA
CCCAGCTCGGTGAGGAGGCTTTGAGTATCCGCTTTCAGTTGTTCTTTCTCAGCGCCGGTT
GCCATTGTACTGGCCCCATAGGTAAACACGGCTTGTGCGGCCAGCTCCGCCCGTTTGTCA
TCCGGCTTTTTGGTTGGGTCATTTGCAACCCTGTCAAAATAATTCGGGAGGTTGTTTGAT
ATCCCGCGTATCTGGCTATCTCCGTACATAGAATTCAGTTTTTCGCTGGTATTACCCATG
CCTGAAGTAGCATGCTTGCCGCCTATACCAGTTTGAAGCTGGTCGAAAGTTTGGTTGGCG
TTCTTAACGTCCTGCCCAGCCCCCTGAATTCTTCCCACGGTCTCATTAGTCACTACAGGG
GTATTCTTATCCAACGACGAGAGAACACTTTGGTTTTCTTCGCTATAGGAGTTAGCTACA
TTACCTTTATGAATGCCCTGAATATCTTCTTTACTGACCGAGCCCACATTGTACGGCGTA
ACACCTGATTCGGTTTGTCCGCCAATATGTTGATTAGCATTCTGCTGGTTCTGTGCCAAT
CCAGCTTTCGCCTGAGCATCCAGACCTTGCCCTACGTCAGCAACACGATCGGCACTCATT
ACGCCGGAGGTATCTACATGGTCTGGTGTGCGCTCCTGCGCCTGTGCAATGGTATTAATA
CCCGATGCATCACCAGTGATTCGGTCAAGTTGATTGGTAATTGGCAGCATCTGTTGAGCG
TTACCGCCGAAGTCAGCAACCAGCCCTTTAAGCAGGCTGGAGGTCTCACGCAGATCCTGC
TTATTGCTCTCAGCCGTTTCACCCCTGGCAGTATCAATCGCAATTTTTTGCTCACTAAAG
TCGCGTGTCGTTGCCACCAGCGCATCAGTTCGCTGGAGTTGTGATCCCAACTGAGTGCTG
GCCTTAAATGTGTCATTGTAAGAATTGAATTTATCCATAAACGCATTCTCATCAAGACCA
TTTTTCCGTGCAAAATTACGCACATCATCATCGCTGAAGTTTTTATTACGAATAGAATCG
GAGAATCTGTCTAGGTTGACAGACTGTCTTGAGTCGAGTGTCATGCCGGTATTAGCGCTG
GCGTTCGTTGAAAGTGACGTCGACAGATTTTCGGCCATTGTCTGTGTTGCCTGGTTCATT
TTTGATGCAGCTTCTTTGAATGCATTGGTCTGTGCAAACTGATCACTGTTTACCTGAGAA
GCCGCTTTACTCATTTGTTCAGAAAGTCCTGAGTTTTCTGACAATTGAGTCGTAATAGCT
TTATTCAAATCAGTTAAGAGGCTATCACTGCCTGAATTCGATTTTGAGATCCCTGAACCA
ACGGTACCCGATGCTTTCAGACCTAGTGAATCCATCACTTTCTGACCTATGCCCCCAGCC
CCCCCTTTTCCAAGTTTTTCCTCGCCACCAAGTCCCAAACTTCCATTGAGGAGAAGGTTT
GACACCACACCAGCTAATTGCTGCGAATTAATTCCGTGCTTCGCCCCTACGCTATTAGCG
ACGTTTGCACCGGCCTGGTCTGTATATGATTTCAAGTTTTGCAGATTCGAGGAAAATTGC
TGGCCCGATTGCCCCGAACGACCAACTTCACTCATCTGATTGTAGGCCTGCTGGAATGAA
TTACTTGCTGCACTCATGACTGATGAGGTCATTGCCGCCCCTTGTCCCTGGCTTGACGCG
ATACTTGAACCTGCATTCCACGTACCGAGTCGGAAGTTACTGGAGTCCATGGCCCCGCCA
CCGCTGAACCCCTGCCCGGTGCTTGTCAGTGCTGTACGATTAACATCCCCAAATGATGAT
TTTCCGCTATTTGGCGCATCCCACACTTTCGGCGTGAGGTGGCTGGAGTCCACAGGTGCG
GGTGGCGTAACTCCTTTCATCGCATTCATCATTGGATGAATGGATTGCGTCATCAGGAAC
AGCGTCAGGACTGGGATAAGAGCATAGAGCGCTGATGCAACTGATAAGTAAGAACTATAT
GTTTCGGCAAGCCCTGGTAAGCCCATCCAAGTCACCGCGTTACTCTGACTATTCAGTGTG
CTCCATGTATCAAGATCCGCTGTTGCCACCTTCTTCACGTAGGCATTGACCATCACCGCA
GTAATCGGCCACATATTAACGAAGAGAATCAACTGAAGATATTTTGCCGCTGCGGCAACA
CCGTTTCCGCCGAGTGCAAGCAGCATGAGCAATGCAAACGGAGCAACCATGTACGCAAAC
ATTTCAAGAAACGCAATTGCCGCACCAGATAATTGCAGCCAGAGCTGCCCCTGAGATGCC
ATGGTATTCGTACGTTTTAATGATGCCTCAAACAGTTGCATATCCGAGGCCAGACCAAGT
GGGGTTTTGTATTTACTGGCACCATTACGTAGCTCATTCATGATGAACAAAGAAAGCGTC
GCGTCATAAGCGCCAATCGCCTTGCCATACATGCCGTTCGCCGACGCCATTACATCCGTG
AAGCTCGATCCGGATGCGGCACCGCCCGCCTCTTCTGGGGTAAGAATACCGTTTGTTTGC
CCAATCAAAGCAATCGTCTGTCGAGCCTCCGGGGTGCTCGTTACCTGTTTAACGGTCGAC
CAGACCTCTTCACAAGTCGCTGACTTTGAACTATTCACACCCACGATGTTAGCAGATGCG
TTCTTCAGCGAACCTTTCATCGCCTGATTAATGCGTTCCATGCTTTCCGCGACATTTGAA
GAGAAAATATCGTTAAAAATGGTTTCTTTCCCAGCGATTTTCGCGCTTGAGTTTTGTGTT
CCCTTGAGGCAGTTATAGGCCAGTGATTGCACTGTCGCACACACGTTCATCGCACCTAAT
CCGCTAACTGGTTCGGGGAACGCTGAACAATACCCCTGGCTGTCCCCGCCCCATTGTAAG
AATTTAACGAAGCGAATCATCGGGCCAAGAGTAATGTCATCATCAAGCGTGGTTGCGGCA
AAGTCGATCGGCGCCAGCGGATCAAACGCCGTTTTATAGTCTTTGAGTAGGCCCTGGCTA
AGGTTAGTGGTTACAGTTCCCATCGCCGCGATAAAAACAGGAATACCATCGACATTTCTC
ACTTCACCAGACTTAACCGATTCAATAGTCACATCCACGCGTACTATTGCCATCGAAAAA
AGAATCAGCCCAAGAATCCATGAAAATATCGGCACCTCTGCTTTTGTCGGGTTCAACAGC
CAAAGCCATGTTTTATAAAACAGGCTGGCTCCAGCCAGCACCGCTGCCGTGGTGAGAAAT
GCTTTTACACCGGTATATTGTGAGAAAATCAGGGCAATCCCGTTAAGGGCGGACCACACG
AACTCGATATCACCTACTGTATAGATGTTGTAATCCATATCAGACCTCAGTTACCTGTGC
CACGAAGACTTTCCATGAACGCCTTCCTCTTTAATCGGCGATCATCCCATGCTGAAATGA
CATCAGAGCTGTTACCTACCTGGCTACGGGTGAGCTCGTAAGCTGCTTTTACCTGATTGC
TAAGGTTTTCAGATAACCGAGTCAGGTCCTGCCGCCGTCCGGAAAGTGATTCACTGGGGA
TATTCATAGCGCTGATCTTTGCTTCAACTTGCCGAAGCATGTTAATGACAAGGCTGGTGG
CCGCTATTGCACTGATATCCTGGATATAGGCATAGCCTTCAGGGACATCAAAAGTCTGAA
GAGAATCAAGAATTGTTGGGATGCCGATATAAGAAATAATGCGTAATTCATCATCAGAGA
TCCTGACATCGCTGATTGCCTTTGTTTGAACCTGAATTAGGAGGTCTGAAATCGTATCCT
TCAGTCCTTTGAAACCACCATCCATCACTTCAGACATAACCAGGCATTGCGACTTTCTCG
CTGAAGCAGGATCGGGTACAGGCGAACATTTGAGCATTTTTATGGAGCCACCAGCCGGAG
GACCCATGATGAAATCCGATACCGTCATCGTCGATGGACGAACTTCCATCCCCGCTTTTT
CACCTTTAGCATCCCAGTTGATAATCACAGTGCCGACAAGCGACATCAGCTGCTCTGCGA
GTTTGTAGCCAGATAATTCAGTCACGCCACCGATATTCATAGAACCTTTATCGATGTCCA
TAAATGACATATAGAAAAGGTTTCCACTGAATTTTTCAGCAAACTCTTCAGGGTCTTTTG
CTTTTACCTGGGAGGTCACAGTTTCTGGCGACTTGGTCATTGATGAACCGAAATCAGGCA
ACAATCCATTAAGAGTACCAAGCATTGAAGCTGGGCCGGAACTGACCGCATTCGCATACT
GGCTGGGTGGTCCAACATTTTCAGAAAGAAACGAGTAAGTAGCGTTGCAGGAATCTTTGG
CAAATTTGTTCAACGCCTGCAATTTGTTCTGGATATCATTAATAGTCGCAGCACAGTCAG
CACAGATTGCCGATACCGCGACATTAAATGCATAAATCGCGGCCCCCTGCGCGATACCGC
GAGCAACCTGCACCAACTGATCTCCGTTAATCATACTGAATGAACCGAGGAAAACATCGA
TGCCGTTACAGCCGACGGAAGCTTTGGGGAAAGACATTGAAACTAAATTGGTATTCACGT
TTGTTGTGCGGTAGGAAAAAGAGCCGCCAACCACACCGGTACGGGTGGCCGTTTCAAAAC
TGGCCGGGCTGGTTGTCGTCATCATTCCATTAAAAATATTACGCATGGCGTTATCGGCAC
CGGCATTTGGTGCAATCATCGCCGTGCAAACGGCTAACGACAAAAGTAACTTTTTTGCAC
AAACATGGAGGTTAGCGCGCAT
CTA
ACTCCTCCTGAGAATATCTCGCTATTGCAGAGACCGTTGACGACAATCTGCACCGAGGGC
AATGAGTATCATTGGTATACGGGACAATGTAAGGCCGCTTGCATTTCGCACAAGTTTCGA
GTTCCTCTATTTCTTTCATTGACGTGAGGATCTCAATGATTTTATTGACCTCAGGGGCGC
AGACGAAATACCCAAGGTTATGCAGCACGCTCATGATTCGGTTGAAGTCAATATTGCGGA
AGCTGGATTCCGGATGAATAGGATCAAAACCGAAGTAATTTACCGCGACATCAATAACCG
CAGAAAATGCTCTGCGGTTATCCGAACGACGACTCCACCCTCGAATACCTTTTTTAACGT
TTTGTTGAGGTTCCGATCTGAAATCAATATTTTCTGCAACATGGCTTCCATAAAGAATTC
TTATTGAGTTTTTATTCGCACCAAGTGACATCGTTTTTGTAGCGCTCAACAACATGTTAG
CTTTAGTTTGATCGACTTTAGCCATTTTTATTAATCCTTCAAGAGCACTTTATTTGCCAA
AGAGTTGAACACATCCTGACGGTGGCATGTAAACATAGTGTCGTAACGCAATAGTTCCAT
TAAGTCGTCACTAACTTTACCCAAACGAATGTCGGCAGATAATTCGTATGCCCAGGCAAA
CACCTTAGATTTTAATGTTGCACTATCATCCCCCAACCCCGGTGTAAAGGCAATTATTCG
TGGGAATAGAACGACATCGTTAATTGCTTTGAGTGATGACACACCAACATCTTTTATTGC
ATCTACGGTAGCAGGCTTTAATCCAAAAAATATACTGACAAACTCAGGTGCAAGCATTGA
CATAAAGAAGATCTGCATAAAATAATCATTTTGTATGTCTACACACTTGGAGCGTAACTG
CTGAATTTTGCTCGGATTATAACAATCTTCCTGCCCATTCAACAAAGTAACTTTTTCCCC
TGCATTGTAAATGCCGAAGTCAGTATCGTCACTGTCATATTCACGGATAACGTTAGTGTC
ACCATCAACAACGGCCATAAAAAATTTATCCCACGAGATCTCTTTACCTAAAGAACGTGG
AACGAGGAAACTTCCGGGACGTGTTTCAACTTCGAATGCATTATCAGCCATTGCCCCAAA
CCCGGTTCCAAATAGACGGCGTTGCAGGAGTGGAGACCCTGTTTGATACATAGAAGATCC
GTGAATAGGCAATAACATTAGGAATGCACGGTAACTACGAATAATCGAAATCTCGGTACG
TAATAGTTTACCGAGTAGGTTACGCGTTATGTTATCTGATTCTGACAT
ATGAGAAAATCAGGTTTATGTTTA
ACCCTGTTGTTTTCTTTAATTGCCTCGATTAAGTCGGTACATGCCGAGGCAATTATGATT
TCCGGAAAACTCCAGGCTGATATGCCTGCCGTCACGTTTAATCCCGGCCCGGGCGATTTT
GTTGCATTCGTAAACAATAATATAATTACTGCCTCAGGCTCTGGAACCGCATGTAATGTG
ACGGTTGATGATCGTGCGACATCAACGGTGGATAATCTTGTCTGCTTCTTTGAGTGGCTT
CCAAATAGCTCTGGATTTACTGCTAACGGGTTCACGTTAACCGGGATTCCAAACAGCTCA
GGAGACCTAAAACTCCCTTACAAAATTTCCTATTTTTCCGGTACAGAAAGGCAAAAAGTA
GAAGTAGTGAAAGGGGAGTATACAGTTAATGCTCTCGTACCGGTTAAACCGACGATCACC
GGCCTAAAGTCGTCTATGAATGGGCTGGTTCAAGAGGGTTACACACTTAAATCTTATATT
AAGGATGAAGTGATCAGGAGTTTTGCCGTCTCAGTAGAACCCCGCAATTTTGTGCAATAT
ATTTCTATCGGATCGGGTTCTGCCTGTGAAGTCCCTATTGGTGGGACCAGTTGCACGATC
GATGTAGGAAGTATTAAAGTAAGTGATTCGGATTTATTGATAGGTTCACGGGAAATAACT
GTCACCGCTAATTCGAAAAATAATTACTTTGCCCCTCCTGAAGCGCAAAAGCTTACGCTG
ACCTGGGACTACCGTCCTCCTGTTGTTGACCATACTCTCTGGAATTTCACTGATGAAGCT
AAAACTATCAGTATTGGCGGTCAGCAAATCTATACCGGCGCTAAAACGGTAGCTGTAGTC
GTCAAAGTGCCCCAGGAAGAGACTGAAGGCGAGTGGTGGCTACCAACAGCTATGACGCTG
ACGATGGTGCCGGACGGGGTTTTCAAGCCGACAACAAAAGTAACTTTGGATGACGGTACG
GTTATCGACTTTAAGCAATCCTGGGCAACACCGATACGCCGTACCCTCCAGCCCGTGAGC
GGACCCCAGAAGGTCGGCGATGAGTATCTGTATATCTTTGACTTAACAGACCTGACGAAT
GGCTCTTATGCCGCCACGTTCACTATAGAGAATACTAGCAAGAATACGTCTACGTACAAT
GAGCCCGAAAGCAAACTGATGCTTTCTGATAACCCCACACTCATGGTACTTAAGGATGGG
GCAGCGCTGGCAAAACGAGCACCTGTTTATTTCTTAAATGAAATTATTGTTGCCGCATTC
CAGGGGCAGGCCGGGGTTGCGGATATTAAAGCCGTTACTATCGATAACAAAGTTGTTGAA
CTCACCCCAACGAACTACAAAGGCATTTATTATCTGCCGGTGGGGGATGATCTAGATGTG
AATGCTGACCACGAAATCACAGTCGTGGCGGAAAACCTGTATGGCAAGATTGTGACATTC
AATACCACTTTCACGTATCAACCGACAGGGTTTGCGCTTAAAAACTTAGAAAAAGACGTC
ACCTTGTATTCTCGCGTTCGGCAATATACCGATCTGATGAGTCAGACAGCCGGTGATAAA
TGCACTCTCTTTACTACGGAAGAGAACGCGCAGGCTTATCTTGAGTGGTATGGCGGCAAA
TCTGATATCACTGCCTGTTACCCTCAGTGGAACAATGTACCGGACGGGCTTGAATTTTAC
TTTAAAGGCAGGACGCCAGGACTTACGGGGTTCTTCAATAAAACTGGCGAAAACCTGCTC
GATTACCAAGTCTATATGATAAACGGTAGAGGCTCTAAAGCTGTGTCGGCCAAATACCGC
CGCGTATTGACAACTCAACTGCCATATAACCCAATCCTTACTTACAAGAAAAATAAGTTG
GTAACTGGGATCAACCCTAACACTGCACTAGCGTACACGACAGGTGGGGAAGCTGCTCGC
CTCTTGGCAAAAGTGGTACCTGCTGATGTGACAGTCTATGTTTCGCAAAACGGGGGTGAG
AACACAAAAACGACGTTTAAAAACCGTTCATCAAACAACGATGCAACTACATTCGTTCAG
CGTCTGAAAGTAGCCGCAGCCCCACTGTGGACGAAAAATGTATTCGACATTGCTGTAGAG
TACTCGAAGGACCCGACAATGCGGACCGCCGATACACTTAACGTGTATACGGTCCCCGAC
TTCAGCATTCGGGCTACGATGGAAGTCGAAGACAAAAAGACGGCTACTACAATGGAATTA
CCGTTGAAGGTGTCAGTTGGGCGCTATAACAATTCAACTCGCAAAAGCTCATTTAGCCGG
ACGACAATGGGTGACTGGGATGTAACCATTTACGCTCAGAAAAGTATCTATGGTAAAGAT
CCAGAAACAGGCCGTTTTAAAACGACGTATGAACGTACCCCATTAACCGAGGCATTGCCG
GTGAATGATGCCGGGGTAGTCGAAACAAAAATCAAAATCGAGAATATGGACCTTGGGAAC
ATGCGTCTTGTCGGGATAGCTAAAGTCCGTTCGCCTTTCGCTGATTTTGAATTGACCCGG
GAAACAAGTGCGGTCGGCATACGTGTGTATAAGGGTGAAGAGCTGGAGGGTAATCTCTCA
AAGAGCCTGATTATCGGCCGTATCCCGCTCAGTACGCTTGTGAACTTCAAATCGGCCAGC
ACAGCTAACTCTGATGCGCTTGCTCCTACCGAGTGGCAGGAGTCGTCAGACAATGGGCAG
ACATGGACGATGCTTTCGGACATGACTGGGAAGAGAAGTATTTCAATCAGAAAAACTGAC
GTCGGTAAGTGGCTCTACAGGGCCAAGATGACCAACAAGTTTACGTCAAAAGTGTCTTAT
AGCGACGTGCTGACAGTTGTAACGTACAAACAGCCTAAGCTAAGTATTGATGTTGCGGAA
ATTCTTGAAGGCGATGATTTACCAGTCTCGTTGCTGGATAATGATGAGCCGATTCCGCAG
GGTACGGCTGAAGTAATGTGGTCGGAAGATAAAATTAATTGGGTCGCGGGTGACACTACC
TATACCGTGACTGCCGCTGAGAAGCTTCCGCCAACTATCTACGCCCGGATGCGCTATCTG
GATTCAGACGACCTGGCTGAAGAGTCCTCCTGGAAAGAGACGTCTGCGCGGTTAACGGTC
GCTAAACCCAAGCGCCTTTCCGTTTCAGTGAGCAGCATTTCAAAGGTAGAGGTGGGAAGT
AAAGTTACTTTAGATGGTAAATACTCCAACCCGAACAGTCGGTACCAGAACGGAAATGAC
GTCATTGAAGAATGGACTGCCCCTGACGGACAGAAAATCAGAGGGCCTAAGTTGTCGATG
ACGCTGACAGAGGAGATGCTGGATAAGCAAGGCTATGCGGCATTTACATACAGTGCATGG
CTCGCTGACAGCAAGGAAAGTACCATTTCCACGCGGAAAGTATCGATTAAGTCCTGGGTG
TATAAGTTCCCTGAAATGAAAGTCAGTACGAAGCTAAAATACACTATGGCCCCGTCGACC
TTACACGTCGCCCTGACCGGAATAAAAGACGGTGACTATCCGGGAGTAACTTATTCACGG
GAGTGGATCTACGATAAGGAAAATATCTCCATTTCAAAAGATGAAGGAGATACGAAAGAG
TTTGCAATTGCGAAGCCGGGTAAATATACGTTGATGATCGTTTTCCGCGATAATCGTAAT
AACGAACAGCGTATTGAAAATACCTTCGTCGTCGATGAGCAAACTCCGATGACTGTTGAA
ATGACCCCAAAATTCTCTAATAAGTTCATGAGGGCTCCTCTTGATGTCACACTAAGATCT
AATATTAAACTGGCGCACTCTGCTGACAGTATTGATACGGTGACGTATAAAGTAAATGGA
GAGGTTGTCCAGGGTAGTAAAAACTATTGGGCTCAGGGAATTCCCGGTCTTACTGAGAAA
AAATATGAAATCACGCTGGATGTTGTCAGTAAAATGGGACAGCGTGGTACAGCATCAGTA
GATTTTGATGTTGTAAAAAACGCCGCTCCGCAATGTGTGCTAAGCCATACAGAATCCAAT
ATGAGCTGGAGTTTCACAAATAAATGTGTCGATACTGATGGCAAACTGGTTCGTTATGAA
TGGTATATCAATGATGAACTAAGGAATGTTTTTGGCAGCACTGCGACACTATCGAAAAAT
CTTAATCGTGGGAAGCAAGATATCCGTGTAGTCGCATATGATGATAGTGGAGATTCAGCA
ACACAGCGCACGGTCGTATATGGCCCAGATGAGG
AAAAATCAAAGGCTGTAGAAACAACTGGTACATCGCAGTAA
TAATCATTACTAGCCCTCATAATCGTTTTCTGTATGGTGCTG
ATATCGAATTCTTCACCTGGGTAAACCGTCAAATTTTTGGAGAAATAATTAGAACCAACG
AGGAAGCTGTTACGTTTACCAACCCAAACAAACTCTGAAAACATAAAAGACCTGAGTTTA
TCAGTCGCTATAATCTCGTAGGTATGTGAGGACGGTAATGATGCAGTCGCGACATCTGGG
ATTGTGACGGAAGAGTGAATTTTTTTGGGCACATTGAGACGTAGTGCGACTTCTGGTGAA
GGGTCATACTCCTTTGAAAAATCCTGTGATTTTGAAGTTTGGGGGAGGGTGAATTTTTTA
CCCTGGTCTGGTCCAAAAATCGCAATAACGCTTTTATTCAATTTACTTACGGACACTATC
GCCTGTAATGGGGTACTGGATAGGTCATTGACGAAAGAGATTGTCAGGCTGGAACCCGGC
TCTAACCATAGAATTTTTTTACCGGCTGCATCTTCATCCAGGGATACAATATTTGATAAC
AAAACGCCATTTTTGGCTATAACGTCAAATGCAATTTTGGGTATCACAAGGTTCAAAGGC
GTAAGTGTTGACTGATTTGCGATCTGGAGATAGTTACGCTTAGTCATGCTTGTTTTAATT
ACAGGTCTTTGTTGACCATTAACAAGCCACATACCGTCGACATATTTTGCAGAAATAGAA
ATAAATTCATAGTTAGCCTCAGATTTAGCAACTGACTGCTGAGAAGTAGGCATTGGTGTT
TTAGTCGATGCGGTTGCATTGATTGATGGCCACACAAATGCCAGCACCGGTAAAATTATC
AGTTTTAATTTCTGCATATGAATCTAATTGATAAGATCGCCCT
TGTCGGTCAACGAATGAAGAGCGAGCAGATTTCCCTGAAGGAGTCATTATTGGTCTCTTC
AAGGGTTTCGGTCTCGGATGATAGTGTTGAAGGTGTAGATCGCCTCATCTATAACCATTG
TTTGAATAAAAAAAATCTGTCAGATTTTTTTGGCAAGTCACGCGTCACCTTTAATAAAAT
CCTTGCCGATCTTGAAGATAGAGGTCTGGTTGGTGCTCCTATCTTTCAGAACAAAAACCA
TCTCTATACCAGGTGGGACGTCCAAAAAATCATGGATGCTCTGGGCTGTCCTCGGTACAG
CGACTATTACCATAGCCGTGCAATCGTAACGCAGAACCATAAGGGCGGCACGGGTAAGAG
TACAACTTCAGGGGCTCTTGCTGTAGCCGCAGCGCTTGATATGCATCTAAACGCAAGGAC
ACTTTTGATCGAATGGGACCCACAAGGCTCAATTGGTAGCGGGATGATACAAAGTGTAGC
GGAAGATGATGTTTTCCTCACTGCTATTGACGCCATCTTAGGGGTTTATGAAGAGGACTC
AGATTACAAAAAATACCTTGATTTAGGGTATTCGGAAGAAGAAATCATTGAGAGTATGCC
TTTTTCGACACACCTACCGAATCTTGATGTTATTACAGCATTTCCTACAGATGCGCGATT
TAAAGATAAATACTGGCAGTGTTCCAGAGAAGAACGAACAGAGCTATTACTTCGATTCAA
AGAAGTTATTCTGCCTGTTTTGAAGAAAAAATACGGCCTGATTATCATCGATACTCCACC
AGAGGATTCGCCAATCACTTGGGCAGCTGATGAAGCCGCTGATGGCATTCTTGTTGCCGT
ATCACCTCGTGAATACGATTATGCTTCCACAACTGATTTCATGTTGACCATCAGCGAGCG
TTTCAAACAATCGCCGAGCAAGGGCGAAAATCTGAGGTGGTTCAAAGTGCTGGCTGTTAA
CGTAGACGATAAGAGTCCATATGAAAAAATTGTTCTGGATAAACTGGTAAGAACAGTGCA
GGAACTCTTTATGTCTGCAAATATTAAAAATTCCGAAGCGTTTAAAGCCGCAGCATCAAG
GGGCAGAACCGTATTGGATATTAAAAAGTCTGAAGAGCTTTGCTCACCTAAGCAGCTTGA
TGTGGCTGAAGAATCTGTAATGGCGGTCTACCAGCAATTTATAAATGAGATTAAGAGTTT
TTCTGTGAAAGAAAGGAGTAACGCATGAGTGA
GACACTTAAAGTTGTTATTGATGATGGTAGTAAAGCGGCAAAACT
GGTTTGTGTTAACAATCAAGGTGACCTTGTTCCCTTATTGACTCAAAATAGTTTCGTTGC
AGATTTCCGGGTAAGCCATGACGGGCTTATTCCGTTTAATTACCTTATTGATGGCCTTCA
ACGATTCTCTCATCACAGTGAATCTAGTAATGCCCTTGAAACTACCGACGTTGCGCATCA
GTACGATGAGATCAGTCGTCTGAATGTTCACCATGCTCTTCATTCCTCTGGTTTAGAGCC
GCAGGATGTTCATCTCTATGTAACATTGCCACTTAGTCAGTTTTATACCGCTTTGGGTGA
AACCAATGACGAAAACATCCAACGGAAAAAAGACAACCTGATGAAGCCGGTTGAACGTTA
TATTGATGGTAAGCGTGTTTCATTTAATGTTGTTTCAGTTACCGTGTTTCCTGAGTCACT
TCCGGCGGTAACTCGTGCAGATGAAATTGAGTTAATTGAATCTTTTGAATCAAGCCTGGT
TATCGATTTAGGTGGGACAACACTTGATGTAGCAAGCATTACTGGTCAGCTGGAACAGAT
CTCCCGAGTCAAGGGTTTTGACCGTATTGGTTGTTCTATCGTATATGATGAAGTCCGTCG
TTATCTGGATTCTTCAAAGCTGAACGCAAGCTACGCGTATATTCAACACTTGGTCGACAA
TCGTGATAACAAAGCCTCACTAAAGGTTTCTTCCGATGATCTTGATGGTGTCTTCCAAGC
CGTAAATAGTGCCGTAGCGCAACTTCAAGAAAAAGTGATCAAAGCAGTCACTCAGGTGGA
AGAACGTCCGCACAATGTATTCCTAGTCGGTGGGGGTTCTTACCTGATTGAACCGGCAGT
GCGTGAACATTTTGATAAATCGAAAATCATCATGGTAGATAATCCGCAATTCGCTCTCTC
ACTGGCTATTGCAGATACTGTTTTTGCGTGA
ATGAAATCTGCT
AACATCTATAATAAAGAATTAAGTCGCCACCAGTTTGGTGGGTTTATTCCTGTATACGAC
CAGATTCCTGGCACGAATTATTTTCTAATAGACGGTAATCGGCTTGGGTTTATGTTTATT
TGTAACCCCTCACCTGGTGTTTTTGATAATCAGCAGGATGTGTTAGCTGAATTATTTAAA
ATGGATTTTCCTACTGACACTATCTGTCAGACCTCATTAACAGCACTGCCGGACCTGACC
TTGCATTTAAGTGCCTGGTCGGCAGTTCGTGGTGGTCGAATGGAAGGACATGATAAGCTT
AAGGGGGACTTACTCACGGCCTACCAGCTGGATTATTATGATAGAAGTCTAAATGAACCC
TTAAAACCGGATCATGATAAATTAATGCTTCGTGACTTTCAGATCTGGATGTCATTTTCT
ATTCCGTTGAAATCTGCGCTTCCTACTGAAATTGAAATTAATCGCATCGATGCACTGTAC
TCTGACCTAATCAGTAAGTTGAACACACTGGGCCTTTTTCCACATAAAGTTAGCGCCGAA
AACTGGCTTTATTGCATGGATAAATTAATGCATCCGGGAAAAACATCACGTTGGGCTGAA
GGTCATGTTGAAGTCAACACTATGAGGCGTCTTAACGAACAGCTAAATGTTCCGGGGCGA
AAATATACAGTAACTGAAAATAATTTTTCATCTACAACGCAGAGTACTGATGTTTCTGAA
CATCGTTATTTCAAACAATTATCTGTGGTCAAGTTCCCAGAACATGTAAATTTTGGAAGC
ATGTATGAACTTGTAGTGAATTGGATGAATGGGCGTAAAACTATATTTAGCCCATTTATG
ATAACTCAAACAGTCCATTTCGCCGATCCCTTAAAATTAGCTAGAGATAACGTCAGATAT
AAGGCAATTACTAACAAACAAGCTAGTATCCCAACCGTCTTAACGTTTTGTCCAAGACTG
AAGGACATGGATAATGATTACATGGCGGTAACACGTGAACTGGAAGATGGGGCCCGTCTT
TTACACAGTTATCTGACATTTACCGTCATGGGGAATTCAGCATTAGATGTCCAGTCTGCC
GCAGACCAGTTAAAATCATTTTATCTGGAAAGTCGCGTTAAAGTGGCTGATGATTCATAC
ATCATCTTTCCATCTTTTGTCTCTTGCCTTCCAATGTGTAATGACCCCAAGACGATACTA
GATCTGGACCGTTTTGAGGTAGTCAGTAATACTGGTGCAGCGCATATGACCCCTCTATTC
GGCCCATGGAAAGGTAATACTGACAGACCTGTACTTAACCTCGTCTCACGAGAGGGCCAG
CTGTTGGGGCTTGATATCTTCAAGACTTCTGCCAGCTATAATATGGTTGTTGGGGCGACT
TCTGGTGCAGGCAAATCGTTCTGGGTTGCATACATCATTAATAACTATCTTGGTGCAGGG
CCGCGTTCTAATAATCTGATCCATTATCGTGATACTTTTGAAGGTTTCAAAAACAATGCT
TATGATGCATTTGACCCTGATGGAGCCCAGATTTTTGTAGTTGACGTTGGTCGCTCGTAT
CAGGGTATTTCGGAGCAATATACAAATAGTCAGTTTATAGATTTTGGTAAAAAGCCTGAT
TTTACTCTGAATCCGTTCGCATTTTTGACCGATGTCACTGTTGCAGACCGAGTTTTTGAT
GAAGCGCCTGTTTTCAATGACGACTCAAATAATAACGATGAAGAAAAGGATAAAGTTGCA
CAGACCATTATGGTCCTGAATCAGTTAAAAATAATGGCATCTGAAAAAGGAAATATTGAC
GACTTTCAACAATCGGTCATGCTTCAACTGATTGGTGATGAATATAACGAATCACGTAAA
GTCGGAAGTACAGGCTCTATTACAGGATTTGCACGCCGCTGTTCTGCCCATGAAGATAAG
CGTATTAAAGATATCGGTGAGCAATTAGGGCAATGGTGTGAAGGAGGCATTTACGGAAAT
CGATTTACCGAAAAGCTCCCGCCAATAAACTTCGGTAGTCGGTTTATAGTTCTTGAGCTT
GAAGAGTTGAAGGGTACCCCTCACCTCCAGACAGTCGTGCTCATGTCGATCATTCAAGCT
GCTCAGCATGCAATGTTTATCAAAAAGGACGGTCGCCGCCGGTTGTTCATCCTTGATGAG
GCATGGGAGTATATTCGCCCGGATAATGCTTCAGGCTCCAGTAATCAGTCAAATCAGTTT
TTCTCATCTTTCCTTGAAGCTGCCTGGCGCCGATTCAGGAAAACGAACTGTGCTGGTATT
TGTATTACCCAGTCCTTTGAAGATTACTTCACCTCCTCGGTAGGTCGAGCCCTGACGGCC
AACTCGCCGTGGAAGATCATCATGAAGCAGGAAAAGGAGAGCATAGAAGCCATGAAGGCT
AATAACTACTTCTCCACGACTGATGCTGAATATGAGCGTATGAAAAACATACGAACGATA
AAGCGTGCATTTTCTGAGATGCTCGTCCGATTCGAGAATTTCCAGGAGATATGTCGCCTC
TATGTAGACAGGAAAATGGAGCTTTGTTTTACGACTGACAGTACCGACCGTGGAAAGCTA
TGGGAAATACAAAGCCGTCTTGATTGCTCTTACGGCGAAGCAATTGAGATACTGTATGAA
CAGGAAGTTGCTAGCAATGCAGCTGCATAA
ATGGGTAAACCAACAGATGAG
CAAAGGGTCATCATTGAAAATGCAAACGCAAATAATATGGTTATTGCAGCACCAGGGTCT
GGGAAGTCATTTACGATGATCGAGGCTGTGATCTCAATCCTCAGGCAGTTCCCATATGCC
AAGGTTGGAATGGTCACATTTACTCGCGCTGCAACAAATTCATTGGCTGAAAAGCTGAAA
AGTCGGTTAAGTAAAAAAGACCAGGATAGGGTGCTGGTAAATACTTTCCACGGCTTTATC
CGGATGCAACTGGACATGGTCAACTGGAAGGGCAAGATGCTGATTAGCTCGGCACAGCGT
TCTGTAATTCATCGTGCGTTAAAGGAGTCAGGCGCGCCTTTCCGTTACCCGGAAGCTGAA
TTTGCTATTGATGCGATTGGAAGGGAAATGGATACAGACATCATTTCAGTTCGCCATACG
CGTCAACAAATCCACTTGTTCAACACATACCAGGCAATATGTCAGAAAGACCACGTAGCT
GACTTAAATGCACTCTCACGTTTTGTCGTGGGCCAGATGCACTCAGGAAAAATGCAGCCA
CTAAATTTGACGCATTTAGTTGTAGATGAGGTGCAAGACACCGACTCGATTCAGTATGCC
TGGATCGCACTACATACAAGGGGTGGTGTTAACACGAGCATCGTAGGGGATGATGATCAG
GCAATCTATTCTTTCAGGGCCTCCGGCGGGGTAAAAATATTCCAGCAATTTGAAAAACAA
TTCAGGCCAAACATATTTTATCTAAATACCTGTTTCAGGTGTGAACCAGAAATTCTTAAG
GTTGCAGGGGCATTGATTGAAAAAAATGTTTACAGATACGTTAAGGATCTGCGTTCAGCT
AAAAGTGGTGGTGGAAAAGTTAATTTCCGCTCATATGTTGATATGGATGAACAGATTCAA
GGCATCCTCAATCTAATTAACCAAGACCCAAATGGCTGGGCAATCCTTAGCAGAGGTAAT
GCACATCTTGATCAGCTTGAAAGCCTCATAGAGCAGCCGGTTCTTCGTTATGGAGGCAAG
TCCTTTTGGGATGAGAAAGAGACGAGCGACGTACTGCATCTGATGGCTTTCTTTCGGCAG
TCCAACGATGTTCGATTAATGAAGAGGGTGCTGGCGCTTTTCGGTGAAAATGAAGAAGTT
TTGGATCAAACAGCATTTAGCATGAAAGGGAGAAAAGTAACTTTTGGTGAACTGAGCATC
CCAGATGCAAGTTCCCTGGAAACAAGAACACTTCACTCAAACTTCACCCGGTTTACACAG
GAGACTCGGGATAAAGTTGAAATCGAAAAGCGCTTCGCAAATCTGATTAAATGGATGGAA
TTGTCATCAATAAAAATGAGGACTCAGAAAGGTTCACCTTCACTGACACGAATTGCGTTA
GATACCTGTAAGCAATGGGCTGAGAAAAATGGCTGGCAAAACATGATAAATCGAGCTGCG
GCGATGTGTTTGGGGCCTAAAAAGAAGGATGAGGAATATACGCCGGATAAAGTAGTTTTA
TCGACATTGCATGGTTCGAAGGGGCTAGAATGGAAAAAAGTCATTATTATGAGTTGCAAT
GCTGACCAGATCCCAAGCAAGAGATCAGTGGGGCAGGAAGCGATTGAAGAAGAGAGAAGA
CTTCTATTTGTAGGATTTACACGAGCAGAACAACAGCTGCATGTAATGTGGTACGGTGAT
CCGTCCTTCTTTTTAAGCGAATGCGCCGAAGAAAAATTGAAAGAGGCAGCGAATATGAGA
ATAGAATCAAATTTAACAGAAGAATTTTCCAATCAGTATTTACAATAA
ATGACTTCTAAAAAGGGCTTTCGCTGTCACGCGATTACAGCA
ATGATCTTGCTGGCAACTTCGAATGTAGTCTTTGCTGAAGACTATCAGTTACCGGCGACA
GTAAATAACCCGGTTGTTATGCCTGTCGGGGCAGATGAATTTCAGAATGGTGTGAAAAAT
GCGATTATTAAAGAATCTGGCACCGGCCCCGCGCCTGAGACGTCACAAGCAACAAAACCG
ACCACTGAACTACCAAGTCTTTCACCTGCAAGTAGTGCCTCCCCAGCTGTCAATGAGATA
ACTGGCGCATTGTCAAAAAACCCTACGCTTGTCGGTTATCAGCAACAGGTTAAATCCGGA
AATTTTGATAGTTACGGAAGACCGGCAGGGAAAGAGCCTCAACAAAATGCACAAAGCACC
GGGGCCCCTTCAAAAGCAGATGAGTTATATGTAGAAGCTCGTAATCGCTACAAAGAAGTG
CAGCGAGTAAACGTCCCACCGGGTGGGAATATTGTACTGCCAGTTTCACGGGGTCTGCAA
AACAGAATTTCAACTTCATTTAAAAACGCATCTGTAAGTACTTCAACGCCAGGTGATGAA
GCCAGTATTTTCGTTAACGGCGGCGATGTATTTATTTCAACAAACACGGATAAGCCAATT
GGAATAATGCTTTCAGAAGATTCAGTGCCTGAATCGACTTATAACCTGACACTGGTTCCA
CTGGATGTTCCTGGTGCAATGATTTCGGTCACAACTTCTTTGAGCCCGACAATGCAGGCG
AAACGTGAGACATCTTTGGATAAACATAATTATGATGAGATGCTGGCACGATCCCAGTCA
GAAGAGTTGGCACCATCTGACCCTCGTCAGGATGACCATAAACAGCGGATCATTGATTTA
CTGACTCCGGTTGCGCTAGGTGAGGTTCCTTCTGGTTTTAGTTTACAAGAAGACCGCTTG
TCACGTATACCGAGCTCAGAGCAGTCCCCGTGTAATTTCAATATGTATTCAAAGTTAGGG
CAAAGACTTGTGGGATCTAGGGAATTGATAGATGTCATTCTTGTTAAAAATGACAAGCCT
TACGGACAAGTTGTCGCTGATCAGCAATGTATAACTGAAGGAGTAATTGCAAGTGCTTTG
TTCGATAAAGCATTTCTTCAGCCTGGAGAGGAAACCGAGCTTTACATTGTGCGGGATAAA
TTATTTAAAGAGCGCCAGACTCGTGTAACCACACGACCAAGCCTGATTAAAAGATAAA
TATGAAAACTAGGAAATTAATT
GCTTCAACAATTATTGCGTCTATGCTCGCAAATACTATGAGTTGGGCATTTTACGTTTCG
CTCATTAACATGGTTATGACACCAAAAATATACGCAGCTGATGCGATATTTGATCAGTTG
GAAAACAATTTTGACCTTGCGAACCCCAACGCAAATCGAAATGCAACAACAAGTGCTCAG
GATATTGTAGAGAAGTACAAGAATGCTGATTCCGGGGAAAACCTGAGCGGAAAAATATCA
GATAAATATGTAGGTAAAGCAGATTCAATAAACTTAGACGTTGGGAAGTACGGGGCGCTG
AACTCAAACGAAAGTGTTATGAGTAATGCTGCATCTGACGGCAAGTCGATCGGTAAGACC
GTACAGTTACCGAGCATGACGGGCGGTACGATCAACTCTAATTATACGAAAGAGGGGGCA
AAGTTACTTTCCAGAGACAGTAGCGGTAACATTGGTATAAGTAACAACACGAATACAACG
GCAGGAACCAAAACCAGTACAGGAGAGCTATTCAGCTCAGAGCAGAAGCACAGTGATATT
CAGTTTAATTCCGGTGGCCGGTATGGAGATGAGGATGGATTCATCAATGACATCAAAAAT
CGAAAAAGTCAGCTGTTTGAAGCGCAGAGTTACGATGGGGTTGCCTACCGTACACTGGTG
AATGCAAATAAAGACAACCCAGCATCTAATATTAAACCTAACGACCCTATGTTCAATGCT
GGCCGAAATGAAATTGGTAATGCTGTAGCCGGTACAGGCAACTGGCTACAGAGTTGCAAT
ACGGAAACAAAAAAACAAACTATTACTACGCACTATCCAGATTATAAAGAGTTTTACTGC
AACTCACCCAAGAAAGATAACTTTAATAGTTGCACAATAACTCGTGATTTTTCCGTACCT
GTTTATATCTCAGGTGGTAATGGTGATATGTCTATGTGCGGGGATAATTGTGTGAGGGTC
TGGTTCGGCAGAAGAGACGACAACTATTGGAACGATGGAGTATATGACAACTCATTAACC
TTAAAATTTCATCCTGATGCAAAGCTTGCAACTGCGAAAATAATTAATGCAGAGTGGGAT
GATCATATGAGGGTCACGCTTGATGGAACGCAGATTTTTGCTCACATAGATGGAGAATAT
AGAAGTAGCAATTATCCATCACCACAAGGGCCATGGGAGCTGAAAAAATCATGGAAGCTT
GACAAAGTCTACGATATTACCGACCAGGTAAGAAACTCTGTATATCAGGAGGTGGACCGT
GAAGTGACAATGGCGTCACGTGTTTGGGTAGGTGGCGGTGGGGAAGGCTATTTTGAAGTT
GAGCTGACTTTTGAAAATATGAAGCTGGAGGATAAACATATACAGGAACCCGCAGGTTGT
TTTGATGCAGTACAAACGCCGAATTCATTCTGTCGGTTTGACCGGTTTGTGAACATGGAT
GTCGGTACAAAGCGGCTCCCGGAAACTGTGCTTAAAATGGCCACACCGCTTTATAAAGGC
GATACCGGGTTCTTAACCTGGAAAACAAACCTTGAAGGTTACTTCTGTGATCCCCTGGCG
AAGGAAAAGCTGTGCTCATATGATGCGAAGGGAAACATCATGAAAGACGCCGCAGGAAAA
GACCTCTGCTACAACTACGACGACATTAAAAATATGCCTGACGCTTGCGGCACATATAAA
AATGATGCTGCGTGTGTGCTCGATACACAGACTTGTGCAGAAGGTTGGTTCGATGAAGGC
ACAAATACATGCTACATGTATGAGCAGAAATATACGTGTGACAGAGGTAAGGACGTCGTC
AGAGAGGTAGAGTCACAGACTAACGCCTGTGTAGGTATGATCCCATGTTCTGGTGGAACA
TGCGAAACCGGCCCAAAAGAGGAAAACAATGATTTTGGGAAAGTGGCCGCGTACTCAAAC
ATGGTTCAGTACATGCAGGGTGAGGCAAAATGCGAAGATCCCAACGACCCTAATTCCTGC
TCCGTCTTTGAGGGGAAAGCAGAATGGTGCGGCAGGTCCGTTGGTTTTGTGAACGGGCTG
GCCAAAACAGATTGCTGCGAACAGCCACAGGGTACCGCTGGCTCACTAGAGGCGATTATG
CTGGCTGGGTCGATGATCCGAAACACGAACTGGACACGAGTGAATGCTCAGCTGGTAAGC
TGGACCGGTGGGGAGAGTGGAACCTGGGCTTCAATGGCTAACTCGGTTGGTGAATGGACA
GCATCGGCAGGTAAAACTGTTGGTCAGATGTGGAACAATGTCACCAGTTCGCTAACCAGC
GTCTACGAAAATGTGGCCGGTAACCTTGGGCGAACAGTAGGTTCATCCACTGCTGGTGGA
AGTGGTCAACTTGCTAAGGAGACAATGAGCTCTTTCGGGCTTGGTACCCTTAAGAAGATG
GCCATGGAAAAAGCATATGACTTGCTTCCCGATACAGTAAGGGACTTCGTTTTTAAAAAT
GTAGCGACAACGGGTGGCGAAGTAGTCTTTTCAGCAGCAATTCAAAACTTTATGCTTGCA
TTAAATGTCATTGGCTGGATTTATACCGCATATCAAATAACAAAAATGTTGCTTGAAATG
CTTGTGGCCTGTGATCAAAAAGAAATGGAAGCGTCTATTCATAAAAATCAGAAATCCTGT
TTCACACTGGATACTGAACGCTGTGTTAAATATCTCAATATGGGATTTACAAAGAAGTGT
GTTAAAAAAGCAACAGACATGTGCTGCTACAATTCAATGTTATCTCGCGTGATTATGCAG
CAGGCGTATCCTCAACTTGGAATAGATCCGGTTGCTTCGAGTTGCGTTGGATTATCAATT
AGTCAAATACAGAGATTAGATTTTGATAAGATCGATTTAACTGAATGGATTAACGATGCC
GTCCAGGTCGGAGAAGTTCCTGATCAGTACGCTACATTCTCCGAGTCATCGATAACAGAA
AATTTGCCATTTAAAAATGAAAATTACCAACTTCCATCCCAAAGAACGAAAGAATCAATG
GGTGGTGAGGATAATATGATAAAAGCTAGACAGGAAAATAATCAGGCAATTAAAGAGGAG
AATGTGGACTGTAGCTATCTACCACGGCCCGCGATTTGTGAAGTTGGGTCAACTTATGTA
GACCCAATTACTGGGAAGGAATTACCAAAATACTAAATGT
CTGTCATTTTCCCTGCCTGCAATGACC
ATGGCCGCAGATACCGGCGTCCCGGGAGCAATGTGCCAGTCAGCTGGTGTGTGGCAGGGA
CTAATCAAAAATATCTGCTGGAGTTGCATCTTCCCGATGCGGATCATGGGAATTGGTGCG
GCACCTGAAGGTGCCGCACCCTCACGCCCCGGCTGCTATTGCACAGACCAAAATGGGATA
CCAGAAATCGGATGGCAGTTAAGTTTTTTCCAGCCAGTTAAAATCGTAGAAGTAGTGAAA
AGCCCATGGTGCAGCCCATTTTTGGAGGGAACCATGTTGCAAAAATCACAGTTCGATATT
GGCAAGAGCAATACTAACCAGCCTATGACTGCTACAGAAGCCGGATTCTACGACGTACAT
CTCTGGGAATTCCCGATCATGACAATGTTGAAATTGCTGATAATCGGTGAATGTACAGCA
GAACCTTATATTGATGCCAGTCTGACGTATATCAGCGAAGTTGATCCAATGTGGGAAAGT
GATCTGTTGACGCTCGTGCTGAACCCCGAAGCTGTGGTATTTGCAAACCCTATTGCCTCA
ATGGTATGTGCTGCTGACTGCGTGGCAGTGACTGCCGGAAAGGATAATTTGGCTGCCTAT
TTTTGTGCCGGTTGTGATGGTAACTTGTACCCGCTTACAGGGCACGTCTATGCGAATGAT
GATGCCGTCAGAACCAGTTCACTTATTACACAACGACTACTAACTAAGTTACATCGGCAA
GGAATGCTAATGAGAACAATGGGAGCAGATGCAATGTGTGAGAAAACATGGGAATACTTC
ACTCCTCGTTCACAATATAGACTTTCAATGCTTTACCCAACGCCAGAAGCTAAAGGGCCT
GATTGCTGCCATAGGCTTGGTGACTCCGTACATGATTGGTCAACACTGAAAGGTGGACGA
AAGAAAATAGGCATAGATAATTATGTCTATATGCTATGGAGATATAATGACTGTTGCGTC
CGTTTTAATCCCGGTGCTTAA


>pF8025
ATGTTTAACCGTAAAAATA
AGAAGTCACCTGCCAATATCAAAGAATCGCTTGATGAGAACGCTGACCGTTTTTATAAGA
TGTTCCGAATCCATACCACCTCAAAAGTGGTTATTTCCCTTCTGGCATTAGCAGCAGCAG
GGGTTTCGGCCTTTAATATTTACGATAAGTATCAGGAATCAGAAGGACGAATGGATCATA
TTGCCGTCGTGCGCATATCGGGAGAAATGGGCACCGGGTCAGAGGCCGGTGACGGTTCTG
TGATAGCCGCAGCACTGGCAAAAGCGTACAACAACCCGCATGCCAAAGCTGTCATTATCG
AGGCGGAGTCAGGTGGTGGCGGACCTTCAGACGCGATTATTATTTATCGCCAGATTAATG
CACTTCGAAGCCACCAGCAGAAGATTGAACGTATTTCACATGCGGAATCCGCAAGCAAGA
CCCGTAATACGGGTGATACCAGTGCTTCACGCTCGCAGGACGATATCAATGCCGAACAAT
CGAAACGCAATACCCTGGAGGTCCTCTCCGCCGGGAGTGGCCGTTTCATTGCCGATATGG
AAACCAGCTATAAGCCTATTATCGTTAGCGTCAAAGGCATTTGTGCTTCAGCGTGCTACT
ACGCCGTGTCCCCTGCTGACGCCATTTATGCAGATAGCAGCGCTCTGACCGGCTCGATCG
GCGTACGAATGGATCACTGGAACCTGTCCCGCGTCATGGATACGGTCGGTGTTAAAAATG
AGCCGCTCACAGCAGGGGAATTTAAAGCTGCACTCGACCCTTATCATCCGCTTTCCGAGG
CCACCCGGGATTTTATGCAGAAGCAAATCCTGGATTCCATGCATGAAAAATTTATTTCGG
ACGTTGAGCAAGGCCGGGGTAACAAACTAATTAGCCGCCCGGAGGCAAATGCTGTCGCTC
TGTATTCCGGCCGGGTATGGACAACGCAGCAAGCAATCCAGTACGGTCTCATCGACGGTG
ACCTGACACCAGTCGAGGTCCGTTCGCGTCTGTCTCAAATGTATTCGACCACTACATTCA
AAACGTACAACGAGCCGCAACGATCGCTTCGCTCCGCGCTCGGTATGTTAATGAGCCTGT
CAACCAACATCGAAACGCTGGCGGGCACAACCTCCCGGTTACTTGATTCTGTTCAGGCCA
CCAGCTATCCGACGGTGAAATAAGATGGACGTGATCCTGATGGCGTGGCGGGTGATAGCA
ATAAGTATTATTGCCCTGGTACTCATTGTGCTTTATTGCTTGATGGGATTCGTATCGTCA
GCCATTGCTGAACGCAGGACGGCCAAGCAAATTGAAGCGTACCTTCCTGATGATGCAGAA
GGCCTTCTGAGCGATTTAACTCTGCCGGTTAGTGCCACTGGCACCACGCAGATTGATCAC
GTCCTTATCGCCTCTCATGGGCTCTACGTCATCGAGCAGAAGAACTATGCTGGAAAGCTC
TATGGGAAGCTGGATGAAAGCCACTGGCGAAAATGGAAATCGTCAGGGACACTAAAGTTA
CAAAACCCGTTCAGGCAAAACTACGGTCACATCAAGGCCATTCAGTCTACATTACGCGCC
AGCGAACTGGAGTGTATCAATGTTGTCATCATTAACGGGCCCTGCAAGTTTGAAGGTGAG
AAGCCAGACTGGCTTTGCATGGGTATGGGTGATTTTGTTCGGAAAGTCACTGAGCGGCGC
CAGTTAACTGTATTCAAGCCTGAGGCAGTAAGTTATATCCGTGGGGAGCTGAAGTTAAAG
AGAAAGCCTCCTGGCCTTTATACTGATCTGGACCATATCCACAACGTTACCACCAGATAC
AAAACAACTATGCGATTGGAGCAGCGTATTACCTATAACCTTTTGCGCTTTCTTCGGAAT
CTACCGGGTAAAATATTCGGTTCGACAAAGTAA
ATTGATGGACGAGCAAATTACTCTGACACAAAATCAAATTTTCAGTTC
ATCTCTGAAAGTCAGTAAAAGCCGTTCGCTTGTTAAACGGCGTATGCAGTCATTAGGCCT
GAAGTTTGCCGATTCGCAGGATGTTCGTGACCGTCTGGCAGGGATTGAAAAAGGTGCTTT
GAAATCTGTGGGGCAATTTTGCCATGACAACGATGCTGAGTCTTTATCAGCGCTGGCTAT
TATCCTTTCCGAGCTTTTTCTGCTCCAAGGGGAACTGTCCACCAGCAATGAATACGGTGA
CCATGAAACAAGTTACTGGTCCGTAGCTCAGGGACCTTGTGATGAATGGGTTCAGTCTCT
TCTTACGAGCGAAGACGGACAGCGAAAATTTATTGGTTTTCGCATTACATTCGACAATTC
TGAAGAGCGCCGCCGCCTTGTTGATAAAAATTCAAAAATGCTGGGGAGTTATTTACTTCC
CTATTTTGTCAATTTTACGAGTGCTGCATCGGCGTTTATTACGCTGCCTGACAGCGTCAC
GTTTAAACAAGTACAACGCAATAAGCCACTCATTCACCCTGAAACCACATTAAGTCACAT
TCTTACCATAGAAGACTCGGCGTTTCTCTCTCGTATCAAATTTAAACTAATCTCGGCGAT
TGACCGCCTGCCCGACCCGACCGGGCTGTATGCCAATATGTTCAACCACATTATGGACCG
GGCACTATTAACACACCTCGACCGGGAGCAAATTGATAGCCCTTGTGTGTGCAAAAAGGT
CATCTCAACCTACGCAGACACCATGCTAACGCTCCCGGTATTTAATACAGGGATCACCGG
GAGATACCGACACTGGACGCCCTGGGGGATTAATTTTGTTGAGTTTAGCCGTCAGGCTGC
AAAGGAAAAAGCCTGTGTCTATGTTCCTGAACCCGGTCAAATTCATTGGAAAAGTCCGGA
GCATAAGGAACTGGCTGAGTTCAGCCTGATCAACCACATAATCCCGCAGCAATACCACTG
GTTGCTGGGTGTGCCAACAATCTGGCGAAGCCACTACCGTGACCATGGCGACCGATTAGA
CTTATTCAGGGAGTGGAGGGACGCAAATGGCTGCGGATAA
ATG
AATTTCAGGGCGCTATTCCTAAGTATACAAAGAGTTTTAGGCATCTTCTCCAGTAGGGAG
AATGATGTGGCTGAGTTAATGATGAAGGATGTTTCGAGTCTTTCACCATTTGCTCAGATT
ATAGGGGATCAGAAATACACTGTACCGGATCACCCGAATCTTGAAGTCCTGAAATTCATT
GAGTACCCAACTCGGCCAGCTGGGATACAAACGTTTAATGAGCAGTCTATTCTTTCTCTT
TACAGAGATAAACTGCACTCAATCTCTATGATGCTGGCAATAAGTGATGGAGACATCCGT
GAGGATGCCTTTACCTTCACCAATCTGGTTTTAAAACCATTGATTGAATACATCCGTTGG
ATTCATTTACTTCCTGCTTCAGAAAACCACCACCATAATGGTATTGGCGGATTGTTGTCA
CATAGCCTGGAAGTTGCAATGATTTCTTTAAAAAATGCCAATCATTCTGAATTGCGCCCA
ATTGGGTATCAGGATGAAGAAGTCATTCGCCGAAAAGTATATCTCTATGCCGCTTTTATC
TGTGGCCTTGTGCATGATGCCGGAAAGGTATATGACCTCGATATAGTAAGTCTGAATCTG
AATGAAACTTTAACATGGGCGCCAAGCTCGCAAAGCCTGCTTGACTGGGCACGTGAAAAC
AATGTTGTCGAATATGAAATACATTGGCGAAAACGCATTCATAACCAACATAATATATGG
TCAAGCGTTTTCCTTGAGAGAATATTAGATCCGGTCTGTATGTCATTCCTCGACCGTGTC
AAAAAGGAGCGCGTCTATGCAAAAATGGTTACGGCACTGAATGTCTATAACGATGGCAAT
GACTTTCTGTCCAAATGTGTAAGAACCTCAGATTATTATTCAACGGGAACTGACCTTAAT
GTATTGAGGGACCCGATAATGGGTCTGCGGTCGAATGATGCTGCGGCAAGAGCAATAGGT
ACCATTAAGCATAACTTCACCAGTATTAATATTAATAACTATAAATCCAAACCCATGCAC
ATCATTATTGTAAACGGTGAAGTTTACCTCAATGAAAACGCCTTCCTCGACTTTGTACTT
AGTGATTTTGCGGCCCACAAGTTCAACTTCCCACAGGGGGATGCAGGTAAAACTGTACTA
GTAGAGTCGCTGGTTCAACGGGGTTATGTTGAGCCTTACGATGATGAGCGTGTGGTTCAT
TATTTTATTCCCGGGACATACTCGGAAAATGAAATAGCCAGCATCTTCCGAAACGGTATC
GGTAAGCTGGAATTTTATAATCTCCTGAAACTTCGCTGGATCGGGTTAATTTTTGACTCA
TATAAAATCCCGGATTCTGTTCCGGGCCTCTTCAGCGTTAATGCAAATAAAGATTTCATC
TATATTGATGAACAGAAAACTGTAACAGAATACAGAAGGCCGGTCCCGGGTCGTGAGTCT
GTTACCAGAGTAACGGACACCGTAAGCGACGCCATTGAAGATACTCCACAATACGGACTC
AAACTCGTGAACGGCCCTGATGCCGACAGTGTCAACGGTAAAAGCAGTGAAAATACTGAA
GCCATCACAGAAAGTGTGGAGGCGGCTGGCACGGATAAAGCAACCGATATTATTGATCCG
CAGGTTACTACGCCAACAGATACAGCCGGAACAGGCGGCTTGGATGAAAAGGAACGGGTA
GAGGAACATGAAGAGCAGAGTCAGATGCGTCTGGTCGAGCAGCTGCATGAAATGCTTCTG
AGCGCCCCACTGCCCCACAACGCAGTCATTAATATTGATTCCGTACCTTACCTTAATCTC
GATGCTGCTATTGCGTTAATCCCTGGTATTGATGAGGCGGCATTTTGTGATGGGCCCTTT
TTCCAGCTGACGTACCGTGATGGATCACTGGATGGTATGTGGATAGTCCGTGACGTAAAC
AATCTACGCCTGATACAACTGGGGGATAACTGTGCTGGTATTCAGGTGAGCACCTCGGAA
CCCCGAACCACTTCTACGCTGAAGTCGCTTTTTGATACGTCAATGTACCAGCCGTTGGAT
ATCCCTGAAAGTCCATCATTAAACGAAGCGGTTTCGCCCCCACAAACACCGCTTGATCTC
CCTCCGGCGCGACTGAATACCCCCCAGGCTGTAGAGGCCAATTCGGTAGCTGAACAGATT
AACGCCCACTCCGAACCGGAGACCGTCACTGCTTCTGAGTATGAGCAATATGGCCACCTG
CTGGAAGAAACCCTAGATAGCGATAGTGAGGCATATTCTGACTTTATAGTCGCCGACAAC
TCTGTGGTTGAACCCCCCCAGCCTGAGGCGAAAAATAGCGATGTCGCCGAATTCCATGAT
GAAACAGACCAGGTCGTTGCGCCCGGTAAATTGAATGATCCTGAGGATACCAGAGAGCCA
CCAGCTCCCAATACAACCGGGAAAGAAGTAATTTTAACAAGTCCTGTGTCATCACAGGAC
CCTATAAAATCGGAACCCGCCGGGGAGAAAGCGAACCATCTATCTCCGGCCCTGGCTCGT
CTGTTTGCGGTAAACACTCAAGCAGAGAAGAAGCATGAAAATCCGCCGGTCACGACTCCA
GTGAAAGAAGCCTTTAATCGATCCAACTCTGCCACAGTTCAGGCTCCTATTGCCGTTGAC
CAACCTGGTGCAGAAGAAAAGGAGACACTGGAAGATTTTACCCTGCTAAGTGGCGGTGAA
GTTACAGAACTTGAATACGTCGAAATTGCCACAATGCTTCACCACATTCTGACTAAGTTA
TCTGGGTCGTTTAAAAGAAAGCGGAAAAACCGATTCATGGTTTTGACCCAGAACACCTTT
TTTCTGACCCAGTCATGTGTTGAAAAATACGGGACGCAGTTAAATGCGCCTGAGCTTTTT
AACCAGCTTCCTCAATACCAGGTCACCTCCGGCGCCATAGTCAATACAAAATGTTTCGCA
TTCAACATGCCAACTCTGGTAGCCGCATCCGACCGGGCAAAGGTCGATATTGAGTTAATC
ATTAACACACTTAAAGATGTAGGGAATCTATAATGGCAAAATCAAAAAGGACCAACCTGC
ACGCCCAGGAAAACTTTTACAGGCCGATATTGGAGTACAGAAGTGCCTCAGTACTTTTAA
TTTGCGCCATAATAATGCTGTTTATGGGGTTTCGATCAGATGGGTTGAATATTGCCCCCA
TCATTTTGTATACCGCTGCCTTCATGCTTTTGGTTTGTTTGTACCGCTGTAAAACGGCAT
ACCCTTATTTGATGGCGCACTGGCGCGTGTTTCAGCGCCAGATTATGTTTATTAGCCTTA
AATCGCTCAGGTCGATCAACAAAAGTAACTTTTTCTCTAACGAGCGAAAGTACCGCCAGC
TGGTACAAGAGTATAAAAAATCCAACCGTCAGGTACCGGACAGAAAAACCTACTTCTGTA
ACGGCTTTGAATGGGGTCCCGAGCATGCAGATCGCGCGTATCAAATTGCCAATCTCTCAA
GCGATAAAAGAGAGATAGCCCTGCCATTTGCCCTAAACCCCATAGCGCGGCATTTTGAGG
CGATGGCCAGATCCATGGGTGGCAGTAACGCCATTTTTGCTGTTGATAAACGGGCGCCAA
TTTTTGTTACCGAAGATAACTGGTTCGGCCATACCCTCATTACCGGAAACGTCGGTACCG
GTAAAACAGTCCTTCAGCGGTTATTGAGCATCAGTATGCTGCATTTAGGCCACGTCATTG
TGGTTATTGATCCAAAGAACGACGCAGATTGGCGGCAGTCACTTATGGATGAAGCGGCGG
AACTTGGGTTGCCATTTTATAAGTTTCACCCTGCCCAGCCTTCTTCTTCAGTGTGTATTG
ATGTCTGCAACGCTTATACCAATGTTTCGGACCTCACCTCACGCCTTCTTAGTCTGGTTT
CGGTTCCCGGGGAAGTTAACCCATTCGTACAATATGCCGAGGCTCTCGTTTCAACTGTGA
TCACCGGTCTGTCTTACACGGATAAAAAACCGTCGATATATCTCATTCATAAAAACATGA
AAAGCCACATGGCAATCCTGAACCTCACCGTAAAAGTTCTGGAATGCTGTTATGCACGGC
ACTACGGGCCCGATGTATGGATGGAAAAGGTGAAATATTCTTCGAATGATACTCTACAAG
TCCGCTTTAAGCGCCTTGTTGAATGGTTTTCTGCCCACTTCTTGAATTATGAAGGTGCCG
AGCCCATTGATTGGATTGATACCGTCGGCCGGTTAGTAGATTATTCTTTGTCTGATCCTG
AGCACATGTCAAAAATGACAGCGGGTATTATGCCGCTGTTCAGTCGTCTGACCGAACAAC
CACTGAATGAATTGCTTTCGCCGTCACCTAATTCACTCACTTCGCGTGAAATAGTCACTT
CAGATGGAATATTCAGTACCGGAGGTGTTCTCTATATCTCGCTCGATGGTCTTTCCAACC
CGGAATCCGCCCGGGCTATTTCGCAGTTGATAATGTCAGACCTGACGTCCTGCGCGGGTA
GTCGCTATAACTCTGATGATGGTGATATGTCCTCACATTCAAGGATCAGTATTTTCGTCG
ACGAAGCACACTCCGCAATCAACAATTCAATGATAAACTTACTCGCTCAGGGTCGTGCCG
CACAAATTGCATTGTTTATTTGCACGCAAACCATTTCCGATTTTATTGCAGCAGCAAACG
TTGAGACTGCAAATCGTATTACGGGTCTGTGTAACAATTACATTAGCCTGCGGGTAAACG
ACACCCCAACGCAAACGCTGGTTGTAGAAAACTTTGGTAAAAGTCCAATTAGTACAAATA
TGGTCACGTATACGACAGGATCAGAAACCACTTTGCCGCATAATAACTTCTCTGGTTCGA
TATCAGAAAGAAAGCAAACAACGCTGGAAGAAAGTATTCCGAAAGAGCTTTTAGGCCAGG
TTCCAAAATTTCATATTGTGGCAAGACTTCAGGATGGTCGTAAAGTCGTCGGGCAGATCC
CGATTGCCGTAAGTGAAAACTCGATGAGACCCAATACAACATTATTGGAGATGTTCCTGA
AACCCGCCGGAAAAGTAACTTTGCGTCAGAATGTGGGTTTAGACTATTTAAATAAACATC
TAAGGAAATTGCA
GCATCTGCTTTATCCGACCCGAAGCGTGGATCATCGGTCAGTTGCTGACGAATCGC
ACGCTCTGAGTTTTGTGATGCACTCTCATACGTCTTGATCCCATCACTTCCCATATCCTT
ATAACGGCTGGTCACCGCGCTCAGACCATCTGACATTTGCAGGTGGTTGCCAACCTTGCC
CAATAACGAACTCGGCATATTTACCGGATTCGTTGCATCGTTTGCCAAAGATGCGGGCGT
AGTCAGGACCCCAATACCTGAGAGCATGTCGTTTACGGGTTTTGCTCCGATAACGTCAAG
CCCTCTGGCAACACTCTCCTGGCCCGATAAAAGCGTACTGCCAATCACACTACGTTCTGT
ATTGGACTCAATTTTATTACCAGCAAGGGTATCAATCGTGGTTTGGGTTCGTTGGCCAAC
GATCCCGCCGCCAGAGCCGCCTTCACCAAGATTCGCCCTTATTGCTGAATCAAGAGAGCC
TGAAGCCTTGTTGTGCATGTTGAAACCTTCATGGATACTCTGGAGATCATTCATCCCCCA
GCTAACGTTGTAGTGACCCAGCTCGGTGAGGAGGCTTTGAGTATCCGCTTTCAGTTGTTC
TTTCTCAGCGCCGGTTGCCATTGTACTGGCCCCATAGGTAAACACGGCTTGTGCGGCCAG
CTCCGCCCGTTTGTCATCCGGCTTTTTGGTTGGGTCATTTGCAACCCTGTCAAAATAATT
CGGGAGGTTGTTTGATATCCCGCGTATCTGGCTATCTCCGTACATAGAATTCAGTTTTTC
GCTGGTATTACCCATGCCTGAAGTAGCATGCTTGCCGCCTATACCAGTTTGAAGCTGGTC
GAAAGTTTGGTTGGCGTTCTTAACGTCCTGCCCAGCCCCCTGAATTCTTCCCACGGTCTC
ATTAGTCACTACAGGGGTATTCTTATCCAACGACGAGAGAACACTTTGGTTTTCTTCGCT
ATAGGAGTTAGCTACATTACCTTTATGAATGCCCTGAATATCTTCTTTACTGACCGAGCC
CACATTGTACGGCGTAACACCTGATTCGGTTTGTCCGCCAATATGTTGATTAGCATTCTG
CTGGTTCTGTGCCAATCCAGCTTTCGCCTGAGCATCCAGACCTTGCCCTACGTCAGCAAC
ACGATCGGCACTCATTACGCCGGAGGTATCTACATGGTCTGGTGTGCGCTCCTGCGCCTG
TGCAATGGTATTAATACCCGATGCATCACCAGTGATTCGGTCAAGTTGATTGGTAATTGG
CAGCATCTGTTGAGCGTTACCGCCGAAGTCAGCAACCAGCCCTTTAAGCAGGCTGGAGGT
CTCACGCAGATCCTGCTTATTGCTCTCAGCCGTTTCACCCCTGGCAGTATCAATCGCAAT
TTTTTGCTCACTAAAGTCGCGTGTCGTTGCCACCAGCGCATCAGTTCGCTGGAGTTGTGA
TCCCAACTGAGTGCTGGCCTTAAATGTGTCATTGTAAGAATTGAATTTATCCATAAACGC
ATTCTCATCAAGACCATTTTTCCGTGCAAAATTACGCACATCATCATCGCTGAAGTTTTT
ATTACGAATAGAATCGGAGAATCTGTCTAGGTTGACAGACTGTCTTGAGTCGAGTGTCAT
GCCGGTATTAGCGCTGGCGTTCGTTGAAAGTGACGTCGACAGATTTTCGGCCATTGTCTG
TGTTGCCTGGTTCATTTTTGATGCAGCTTCTTTGAATGCATTGGTCTGTGCAAACTGATC
ACTGTTTACCTGAGAAGCCGCTTTACTCATTTGTTCAGAAAGTCCTGAGTTTTCTGACAA
TTGAGTCGTAATAGCTTTATTCAAATCAGTTAAGAGGCTATCACTGCCTGAATTCGATTT
TGAGATCCCTGAACCAACGGTACCCGATGCTTTCAGACCTAGTGAATCCATCACTTTCTG
ACCTATGCCCCCAGCCCCCCCTTTTCCAAGTTTTTCCTCGCCACCAAGTCCCAAACTTCC
ATTGAGGAGAAGGTTTGACACCACACCAGCTAATTGCTGCGAATTAATTCCGTGCTTCGC
CCCTACGCTATTAGCGACGTTTGCACCGGCCTGGTCTGTATATGATTTCAAGTTTTGCAG
ATTCGAGGAAAATTGCTGGCCCGATTGCCCCGAACGACCAACTTCACTCATCTGATTGTA
GGCCTGCTGGAATGAATTACTTGCCGCACTCATGACTGATGAGGTCATTGCCGCCCCTTG
TCCCTGGCTTGACGCGATACTTGAACCTGCATTCCACGTACCGAGTCGGAAGTTACTGGA
GTCCATGGCCCCGCCACCGCTGAACCCCTGCCCGGTGCTTGTCAGTGCTGTACGATTAAC
ATCCCCAAATGATGATTTTCCGCTATTTGGCGCATCCCACACTTTCGGCGTGAGGTGGCT
GGAGTCCACAGGTGCGGGTGGCGTAACTCCTTTCATCGCATTCATCATTGGATGAATGGA
TTGCGTCATCAGGAACAGCGTCAGGACTGGGATAAGAGCATAGAGCGCTGATGCAACTGA
TAAGTAAGAACTATATGTTTCGGCAAGCCCTGGTAAGCCCATCCAAGTCACCGCGTTACT
CTGACTATTCAGTGTGCTCCATGTATCAAGATCCGCTGTTGCCACCTTCTTCACGTAGGC
ATTGACCATCACCGCAGTAATCGGCCACATATTAACGAAGAGAATCAACTGAAGATATTT
TGCCGCTGCGGCAACACCGTTTCCGCCGAGTGCAAGCAGCATGAGCAATGCAAACGGAGC
AACCATGTACGCAAACATTTCAAGAAACGCAATTGCCGCACCAGATAATTGCAGCCAGAG
CTGCCCCTGAGATGCCATGGTATTCGTACGTTTTAATGATGCCTCAAACAGTTGCATATC
CGAGGCCAGACCAAGTGGGGTTTTGTATTTACTGGCACCATTACGTAGCTCATTCATGAT
GAACAAAGAAAGCGTCGCGTCATAAGCGCCAATCGCCTTGCCATACATGCCGTTCGCCGA
CGCCATTACATCCGTGAAGCTCGATCCGGATGCGGCACCGCCCGCCTCTTCTGGGGTAAG
AATACCGTTTGTTTGCCCAATCAAAGCAATCGTCTGTCGAGCCTCCGGGGTGCTCGTTAC
CTGTTTAACGGTCGACCAGACCTCTTCACAAGTCGCTGACTTTGAACTATTCACACCCAC
GATGTTAGCAGATGCGTTCTTCAGCGAACCTTTCATCGCCTGATTAATGCGTTCCATGCT
TTCCGCGACATTTGAAGAGAAAATATCGTTAAAAATGGTTTCTTTCCCAGCGATTTTCGC
GCTTGAGTTTTGTGTTCCCTTGAGGCAGTTATAGGCCAGTGATTGCACTGTCGCACACAC
GTTCATCGCACCTAATCCGCTAACTGGTTCGGGGAACGCTGAACAATACCCCTGGCTGTC
CCCGCCCCATTGTAAGAATTTAACGAAGCGAATCATCGGGCCAAGAGTAATGTCATCATC
AAGCGTGGTTGCGGCAAAGTCGATCGGCGCCAGCGGATCAAACGCCGTTTTATAGTCTTT
GAGTAGGCCCTGGCTAAGGTTAGTGGTTACAGTTCCCATCGCCGCGATAAAAACAGGAAT
ACCATCGACATTTCTCACTTCACCAGACTTAACCGATTCAATAGTCACATCCACGCGTAC
TATTGCCATCGAAAAAAGAATCAGCCCAAGAATCCATGAAAATATCGGCACCTCTGCTTT
TGTCGGGTTCAACAGCCAAAGCCATGTTTTATAAAACAGGCTGGCTCCAGCCAGCACCGC
TGCCGTGGTGAGAAATGCTTTTACACCGGTATATTGTGAGAAAATCAGGGCAATCCCGTT
AAGGGCGGACCACACGAACTCGATATCACCTACTGTATAGATGTTGTAATCCATATCAGA
CCTCAGTTACCTGTGCCACGAAGACTTTCCATGAACGCCTTCCTCTTTAATCGGCGATCA
TCCCATGCTGAAATGACATCAGAGCTGTTACCTACCTGGCTACGGGTGAGCTCGTAAGCT
GCTTTTACCTGATTGCTAAGGTTTTCAGATAACCGAGTCAGGTCCTGCCGCCGTCCGGAA
AGTGATTCACTGGGGATATTCATAGCGCTGATCTTTGCTTCAACTTGCCGAAGCATGTTA
ATGACAAGGCTGGTGGCCGCTATTGCACTGATATCCTGGATATAGGCATAGCCTTCAGGG
ACATCAAAAGTCTGAAGAGAATCAAGAATTGTTGGGATGCCGATATAAGAAATAATGCGT
AATTCATCATCAGAGATCCTGACATCGCTGATTGCCTTTGTTTGAACCTGAATTAGGAGG
TCTGAAATCGTATCCTTCAGTCCTTTGAAACCACCATCCATCACTTCAGACATAACCAGG
CATTGCGACTTTCTCGCTGAAGCAGGATCGGGTACAGGCGAACATTTGAGCATTTTTATG
GAGCCACCAGCCGGAGGACCCATGATGAAATCCGATACCGTCATCGTCGATGGACGAACT
TCCATCCCCGCTTTTTCACCTTTAGCATCCCAGTTGATAATCACAGTGCCGACAAGCGAC
ATCAGCTGCTCTGCGAGTTTGTAGCCAGATAATTCAGTCACGCCACCGATATTCATAGAA
CCTTTATCGATGTCCATAAATGACATATAGAAAAGGTTTCCACTGAATTTTTCAGCAAAC
TCTTCAGGGTCTTTTGCTTTTACCTGGGAGGTCACAGTTTCTGGCGACTTGGTCATTGAT
GAACCGAAATCAGGCAACAATCCATTAAGAGTACCAAGCATTGAAGCTGGGCCGGAACTG
ACCGCATTCGCATACTGGCTGGGTGGTCCAACATTTTCAGAAAGAAACGAGTAAGTAGCG
TTGCAGGAATCTTTGGCAAATTTGTTCAACGCCTGCAATTTGTTCTGGATATCATTAATA
GTCGCAGCACAGTCAGCACAGATTGCCGATACCGCGACATTAAATGCATAAATCGCGGCC
CCCTGCGCGATACCGCGAGCAACCTGCACCAACTGATCTCCGTTAATCATACTGAATGAA
CCGAGGAAAACATCGATGCCGTTACAGCCGACGGAAGCTTTGGGGAAAGACATTGAAACT
AAATTGGTATTCACGTTTGTTGTGCGGTAGGAAAAAGAGCCGCCAACCACACCGGTACGG
GTGGCCGTTTCAAAACTGGCCGGGCTGGTTGTCGTCATCATTCCATTAAAAATATTACGC
ATGGCGTTATCGGCACCGGCATTTGGTGCAATCATCGCCGTGCAAACGGCTAACGACAAA
AGTAACTTTTTTGCACAAACATGGAGGTTAGCGCGCAT
CTAATCTAACTCCTCCTGAGAATATCTCGCTATTGCAGAGACCGTTGACGA
CAATCTGCACCGAGGGCAATGAGTATCATTGGTATACGGGACAATGTAAGGCCGCTTGCA
TTTCGCACAAGTTTCGAGTTCCTCTATTTCTTTCATTGACGTGAGGATCTCAATGATTTT
ATTGACCTCAGGGGCGCAGACGAAATACCCAAGGTTATGCAGCACGCTCATGATTCGGTT
GAAGTCAATATTGCGGAAGCTGGATTCCGGATGAATAGGATCAAAACCGAAGTAATTTAC
CGCGACATCAATAACCGCAGAAAATGCTCTGCGGTTATCCGAACGACGACTCCACCCTCG
AATACCTTTTTTAACGTTTTGTTGAGGTTCCGATCTGAAATCAATATTTTCTGCAACATG
GCTTCCATAAAGAATTCTTATTGAGTTTTTATTCGCACCAAGTGACATCGTTTTTGTAGC
GCTCAACAACATGTTAGCTTTAGTTTGATCGACTTTAGCCATTTTTATTAATCCTTCAAG
AGCACTTTATTTGCCAAAGAGTTGAACACATCCTGACGGTGGCATGTAAACATAGTGTCG
TAACGCAATAGTTCCATTAAGTCGTCACTAACTTTACCCAAACGAATGTCGGCAGATAAT
TCGTATGCCCAGGCAAACACCTTAGATTTTAATGTTGCACTATCATCCCCCAACCCCGGT
GTAAAGGCAATTATTCGTGGGAATAGAACGACATCGTTAATTGCTTTGAGTGATGACACA
CCAACATCTTTTATTGCATCTACGGTAGCAGGCTTTAATCCAAAAAATATACTGACAAAC
TCAGGTGCAAGCATTGACATAAAGAAGATCTGCATAAAATAATCATTTTGTATGTCTACA
CACTTGGAGCGTAACTGCTGAATTTTGCTCGGATTATAACAATCTTCCTGCCCATTCAAC
AAAGTAACTTTTTCCCCTGCATTGTAAATGCCGAAGTCAGTATCGTCACTGTCATATTCA
CGGATAACGTTAGTGTCACCATCAACAACGGCCATAAAAAATTTATCCCACGAGATCTCT
TTACCTAAAGAACGTGGAACGAGGAAACTTCCGGGACGTGTTTCAACTTCGAATGCATTA
TCAGCCATTGCCCCAAACCCGGTTCCAAATAGACGGCGTTGCAGGAGTGGAGACCCTGTT
TGATACATAGAAGATCCGTGAATAGGCAATAACATTAGGAATGCACGGTAACTACGAATA
ATCGAAATCTCGGTACGTAATAGTTTACCGAGTAGGTTACGCGTTATGTTATCTGATTCT
GACAT
ATGAGAAAATCAGGTTTATGTTTAAC
CCTGTTGTTTTCTTTAATTGCCTCGATTAAGTCGGTACATGCCGAGGCAATTATGATTTC
CGGAAAACTCCAGGCTGATATGCCTGCCGTCACGTTTAATCCCGGCCCGGGCGATTTTGT
TGCATTCGTAAACAATAATATAATTACTGCCTCAGGCTCTGGAACCGCATGTAATGTGAC
GGTTGATGATCGTGCGACATCAACGGTGGATAATCTTGTCTGCTTCTTTGAGTGGCTTCC
AAATAGCTCTGGATTTACTGCTAACGGGTTCACGTTAACCGGGATTCCAAACAGCTCAGG
AGACCTAAAACTCCCTTACAAAATTTCCTATTTTTCCGGTACAGAAAGGCAAAAAGTAGA
AGTAGTGAAAGGGGAGTATACAGTTAATGCTCTCGTACCGGTTAAACCGACGATCACCGG
CCTAAAGTCGTCTATGAATGGGCTGGTTCAAGAGGGTTACACACTTAAATCTTATATTAA
GGATGAAGTGATCAGGAGTTTTGCCGTCTCAGTAGAACCCCGCAATTTTGTGCAATATAT
TTCTATCGGATCGGGTTCTGCCTGTGAAGTCCCTATTGGTGGGACCAGTTGCACGATCGA
TGTAGGAAGTATTAAAGTAAGTGATTCGGATTTATTGATAGGTTCACGGGAAATAACTGT
CACCGCTAATTCGAAAAATAATTACTTTGCCCCTCCTGAAGCGCAAAAGCTTACGCTGAC
CTGGGACTACCGTCCTCCTGTTGTTGACCAAACTCTCTGGAATTTCACTGATGAAGCTAA
AACTATCAGTATTGGCGGTCAGCAAATCTATACCGGCGCTAAAACGGTAGCTGTAGCCGT
CAAAGTGCCCCAGGAAGAGACTGAAGGCGAGTGGTGGCTACCAACAGCTATGACGCTGAC
GATGGTGCCGGACGGGGTTTTCAAGCCGACAACAAAAGTAACTTTGGATGACGGTACGGT
TATCGACTTTAAGCAATCCTGGGCAACACCGATACGCCGTACCCTCCAGCCCGTGAGCGG
ACCCCAGAAGGTCGGCGATGAGTATCTGTATATCTTTGACTTAACAGACCTGACGAATGG
CTCTTATGCCGCCACGTTCACTATAGAGAATACTAGCAAGAATACGTCTACGTACAATGA
GCCCGAAAGCAAACTGATGCTTTCTGATAACCCCACACTCATGGTACTTAAGGATGGGGC
AGCGCTGGCAAAACGAGCACCTGTTTATTTCTTAAATGAAATTATTGTTGCCGCATTCCA
GGGGCAGGCCGGGGTTGCGGATATTAAAGCCGTTACTATCGATAACAAAGTTGTTGAACT
CACCCCAACGAACTACAAAGGCATTTATTATCTGCCGGTGGGGGATGATCTAGATGTGAA
TGCTGACCACGAAATCACAGTCGTGGCGGAAAACCTGTATGGCAAGATTGTGACATTCAA
TACCACTTTCACGTATCAACCGACAGGGTTTGCGCTTAAAAACTTAGAAAAAGACGTCAC
CTTGTATTCTCGCGTTCGGCAATATACCGATCTGATGAGTCAGACAGCCGGTGATAAATG
CACTCTCTTTACTACGGAAGAGAACGCGCAGGCTTATCTTGAGTGGTATGGCGGCAAATC
TGATATCACTGCCTGTTACCCTCAGTGGAACAATGTACCGGACGGGCTTGAATTTTACTT
TAAAGGCAGGACGCCAGGACTTACGGGGTTCTTCAATAAAACTGGCGAAAACCTGCTCGA
TTACCAAGTCTATATGATAAACGGTAGAGGCTCTAAAGCTGTGTCGGCCAAATACCGCCG
CGTATTGACAACTCAACTGCCATATAACCCAATCCTTACTTACAAGAAAAATAAGTTGGT
AACTGGGATCAACCCTAACACTGCACTAGCGTACACGACAGGTGGGGAAGCTGCTCGCCT
CTTGGCAAAAGTGGTACCTGCTGATGTGACAGTCTATGTTTCGCAAAACGGGGGTGAGAA
CACAAAAACGACGTTTAAAAACCGTTCATCAAACAACGATGCAACTACATTCGTTCAGCG
TCTGAAAGTAGCCGCAGCCCCACTGTGGACGAAAAATGTATTCGACATTGCTGTAGAGTA
CTCGAAGGACCCGACAATGCGGACCGCCGATACACTTAACGTGTATACGGTCCCCGACTT
CAGCATTCGGGCTACGATGGAAGTCGAAGACAAAAAGACGGCTACTACAATGGAATTACC
GTTGAAGGTGTCAGTTGGGCGCTATAACAATTCAACTCGCAAAAGCTCATTTAGCCGGAC
GACAATGGGTGACTGGGATGTAACCATTTACGCTCAGAAAAGTATCTATGGTAAAGATCC
AGAAACAGGCCGTTTTAAAACGACGTATGAACGTACCCCATTAACCGAGGCATTGCCGGT
GAATGATGCCGGGGTAGTCGAAACAAAAATCAAAATCGAGAATATGGACCTTGGGAACAT
GCGTCTTGTCGGGATAGCTAAAGTCCGTTCGCCTTTCGCTGATTTTGAATTGACCCGGGA
AACAAGTGCGGTCGGCATACGTGTGTATAAGGGTGAAGAGCTGGAGGGTAATCTCTCAAA
GAGCCTGATTATCGGCCGTATCCCGCTCAGTACGCTTGTGAACTTCAAATCGGCCAGCAC
AGCTAACTCTGATGCGCTTGCTCCTACCGAGTGGCAGGAGTCGTCAGACAATGGGCAGAC
ATGGACGATGCTTTCGGACATGACTGGGAAGAGAAGTATTTCAATCAGAAAAACTGACGT
CGGTAAGTGGCTCTACAGGGCCAAGATGACCAACAAGTTTACGTCAAAAGTGTCTTATAG
CGACGTGCTGACAGTTGTAACGTACAAACAGCCTAAGCTAAGTATTGATGTTGCGGAAAT
TCTTGAAGGCGATGATTTACCAGTCTCGTTGCTGGATAATGATGAGCCGATTCCGCAGGG
TACGGCTGAAGTAATGTGGTCGGAAGATAAAATTAATTGGGTCGCGGGTGACACTACCTA
TACCGTGACTGCCGCTGAGAAGCTTCCGCCAACTATCTACGCCCGGATGCGCTATCTGGA
TTCAGACGACCTGGCTGAAGAGTCCTCCTGGAAAGAGACGTCTGCGCGGTTAACGGTCGC
TAAACCCAAGCGCCTTTCCGTTTCAGTGAGCAGCATTTCAAAGGTAGAGGTGGGAAGTAA
AGTTACTTTAGATGGTAAATACTCCAACCCGAACAGTCGGTACCAGAACGGAAATGACGT
CATTGAAGAATGGACTGCCCCTGACGGACAGAAAATCAGAGGGCCTAAGTTGTCGATGAC
GCTGACAGAGGAGATGCTGGATAAGCAAGGCTATGCGGCATTTACATACAGTGCATGGCT
CGCTGACAGCAAGGAAAGTACCATTTCCACGCGGAAAGTATCGATTAAGTCCTGGGTGTA
TAAGTTCCCTGAAATGAAAGTCAGTACGAAGCTAAAATACACTATGGCCCCGTCGACCTT
ACACGTCGCCCTGACCGGAATAAAAGACGGTGACTATCCGGGAGTAACTTATTCACGGGA
GTGGATCTACGATAAGGAAAATATCTCCATTTCAAAAGATGAAGGAGATACGAAAGAGTT
TGCAATTGCGAAGCCGGGTAAATATACGTTGATGATCGTTTTCCGCGATAACCGTAATAA
CGAACAGCGTATTGAAAATACCTTCGTCGTCGATGAGCAAACTCCGATGACTGTTGAAAT
GACCCCAAAATTCTCTAATAAGTTCATGAGGGCTCCTCTTGATGTCACACTAAGATCTAA
TATTAAACTGGCGCACTCTGCTGACAGTATTGATACGGTGACGTATAAAGTAAATGGAGA
GGTTGTCCAGGGTAGTAAAAACTATTGGGCTCAGGGAATTCCCGGTCTTACTGAGAAAAA
ATATGAAATCACGCTGGATGTTGTCAGTAAAATGGGACAGCGTGGTACAGCATCAGTAGA
TTTTGATGTTGTAAAAAACGCCGCTCCGCAATGTGTGCTAAGCCATACAGAATCCAATAT
GAGCTGGAGTTTCACAAATAAATGTGTCGATACTGATGGCAAACTGGTTCGTTATGAATG
GTATATCAATGATGAACTAAGGAATGTTTTTGGCAGCACTGCGACACTATCGAAAAATCT
TAATCGTGGGAAGCAAGATATCCGTGTAGTCGCATATGATGATAGTGGAGATTCAGCAAC
ACAGCGCACGGTCGTATATGGCCCAGATGAGGAAAAATCAAAGGCTGTAGAAACAACTGG
TACATCGCAGTAA
TTAATCATTACTAGCCCTCATAATCGTTTTCTGTATGGTGCT
GATATCGAATTCTTCACCTGGGTAAACCGTCAAATTTTTGGAGAAATAATTAGAACCAAC
GAGGAAGCTGTTACGTTTACCAACCCAAACAAACTCTGAAAACATAAAAGACCTGAGTTT
ATCAGTCGCTATAATCTCGTAGGTATGTGAGGACGGTAATGATGCAGTCGCGACATCTGG
GATTGTGACGGAAGAGTGAATTTTTTTGGGCACATTGAGACGTAGTGCGACTTCTGGTGA
AGGGTCATACTCCTTTGAAAAATCCTGTGATTTTGAAGTTTGGGGGAGGGTGAATTTTTT
ACCCTGGTCTGGTCCAAAAATCGCAATAACGCTTTTATTCAATTTACTTACGGACACTAT
CGCCTGTAATGGGGTACTGGATAGGTCATTGACGAAAGAGATTGTCAGGCTGGAACCCGG
CTCTAACCATAGAATTTTTTTACCGGCTGCATCTTCATCCAGGGATACAATATTTGATAA
CAAAACGCCATTTTTGGCTATAACGTCAAATGCAATTTTGGGTATCACAAGGTTCAAAGG
CGTAAGTGTTGACTGATTTGCGATCTGGAGATAGTTACGCTTAGTCATGCTTGTTTTAAT
TACAGGTCTTTGTTGACCATTAACAAGCCACATACCGTCGACATATTTTGCAGAAATAGA
AATAAATTCATAGTTAGCCTCAGATTTAGCAACTGACTGCTGAGAAGTAGGCATTGGTGT
TTTAGTCGATGCGGTTGCATTGATTGATGGCCACACAAATGCCAGCACCGGTAAAATTAT
CAGTTTTAATTTCTGCAT
ATGAATCTAATTGATAAGATCGCCC
TTGTCGGTCAACGAATGAAGAGCGAGCAGATTTCCCTGAAGGAGTCATTATTGGTCTCTT
CAAGGGTTTCGGTCTCGGATGATAGTGTTGAAGGTGTAGATCGCCTCATCTATAACCATT
GTTTGAATAAAAAAAATCTGTCAGATTTTTTTGGCAAGTCACGCGTCACCTTTAATAAAA
TCCTTGCCGATCTTGAAGATAGAGGTCTGGTTGGTGCTCCTATCTTTCAGAACAAAAACC
ATCTCTATACCAGGTGGGACGTCCAAAAAATCATGGATGCTCTGGGCTGTCCTCGGTACA
GCGACTATTACCATAGCCGTGCAATCGTAACGCAGAACCATAAGGGCGGCACGGGTAAGA
GTACAACTTCAGGGGCTCTTGCTGTAGCCGCAGCGCTTGATATGCATCTAAACGCAAGGA
CACTTTTGATCGAATGGGACCCACAAGGCTCAATTGGTAGCGGGATGATACAAAGTGTAG
CGGAAGATGATGTTTTCCTCACTGCTATTGACGCCATCTTAGGGGTTTATGAAGAGGACT
CAGATTACAAAAAATACCTTGATTTAGGGTATTCGGAAGAAGAAATCATTGAGAGTATGC
CTTTTTCGACACACCTACCGAATCTTGATGTTATTACAGCATTTCCTACAGATGCGCGAT
TTAAAGATAAATACTGGCAGTGTTCCAGAGAAGAACGAACAGAGCTATTACTTCGATTCA
AAGAAGTTATTCTGCCTGTTTTGAAGAAAAAATACGGCCTGATTATCATCGATACTCCAC
CAGAGGATTCGCCAATCACTTGGGCAGCTGATGAAGCCGCTGATGGCATTCTTGTTGCCG
TATCACCTCGTGAATACGATTATGCTTCCACAACTGATTTCATGTTGACCATCAGCGAGC
GTTTCAAACAATCGCCGAGCAAGGGCGAAAATCTGAGGTGGTTCAAAGTGCTGGCTGTTA
ACGTAGACGATAAGAGTCCATATGAAAAAATTGTTCTGGATAAACTGGTAAGAACAGTGC
AGGAACTCTTTATGTCTGCAAATATTAAAAATTCCGAAGCGTTTAAAGCCGCAGCATCAA
GGGGCAGAACCGTATTGGATATTAAAAAGTCTGAAGAGCTTTGCTCACCTAAGCAGCTTG
ATGTGGCTGAAGAATCTGTAATGGCGGTCTACCAGCAATTTATAAATGAGATTAAGAGTT
TTTCTGTGAAAGAAAGGAGTAACGCATGAGTGA
GAGACACTTAAAGTTGTTATTGATGATGGTAGTAAAGCGGCAAAAC
TGGTTTGTGTTAACAATCAAGGTGACCTTGTTCCCTTATTGACTCAAAATAGTTTCGTTG
CAGATTTCCGGGTAAGCCATGACGGGCTTATTCCGTTTAATTACCTTATTGATGGCCTTC
AACGATTCTCTCATCACAGTGAATCTAGTAATGCCCTTGAAACTACCGACGTTGCGCATC
AGTACGATGAGATCAGTCGTCTGAATGTTCACCATGCTCTTCATTCCTCTGGTTTAGAGC
CGCAGGATGTTCATCTCTATGTAACATTGCCACTTAGTCAGTTTTATACCGCTTTGGGTG
AAACCAATGACGAAAACATCCAACGGAAAAAAGACAACCTGATGAAGCCGGTTGAACGTT
ATATTGATGGTAAGCGTGTTTCATTTAATGTTGTTTCAGTTACCGTGTTTCCTGAGTCAC
TTCCGGCGGTAACTCGTGCAGATGAAATTGAGTTAATTGAATCTTTTGAATCAAGCCTGG
TTATCGATTTAGGTGGGACAACACTTGATGTAGCAAGCATTACTGGTCAGCTGGAACAGA
TCTCCCGAGTCAAGGGTTTTGACCGTATTGGTTGTTCTATCGTATATGATGAAGTCCGTC
GTTATCTGGATTCTTCAAAGCTGAACGCAAGCTACGCGTATATTCAACACTTGGTCGACA
ATCGTGATAACAAAGCCTCACTAAAGGTTTCTTCCGATGATCTTGATGGGGTCTTCCAAG
CCGTAAATAGTGCCGTAGCGCAACTTCAAGAAAAAGTGATCAAAGCAGTCACTCAGGTGG
AAGAACGTCCGCACAATGTATTCCTAGTCGGTGGGGGTTCTTACCTGATTGAACCGGCAG
TGCGTGAACATTTTGATAAATCGAAAATCATCATGGTAGATAATCCGCAATTCGCTCTCT
CACTGGCTATTGCAGA
ATGAAATCTGCTAACAT
CTATAATAAAGAATTAAGTCGCCACCAGTTTGGTGGGTTTATTCCTGTATACGACCAGAT
TCCTGGCACGAATTATTTTCTAATAGACGGTAATCGGCTTGGGTTTATGTTTATTTGTAA
CCCCTCACCTGGTGTTTTTGATAATCAGCAGGATGTGTTAGCTGAATTATTTAAAATGGA
TTTTCCTACTGACACTATCTGTCAGACCTCATTAACAGCACTGCCGGACCTGACCTTGCA
TTTAAGTGCCTGGTCGGCAGTTCGTGGTGGTCGAATGGAAGGACATGATAAGCTTAAGGG
GGACTTACTCACGGCCTACCAGCTGGATTATTATGATAGAAGTCTAAATGAACCCTTAAA
ACCGGATCATGATAAATTAATGCTTCGTGACTTTCAGATCTGGATGTCATTTTCTATTCC
GTTGAAATCTGCGCTTCCTACTGAAATTGAAATTAATCGCATCGATGCACTGTACTCTGA
CCTAATCAGTAAGTTGAACACACTGGGCCTTTTTCCACATAAAGTTAGCGCCGAAAACTG
GCTTTATTGCATGGATAAATTAATGCATCCGGGAAAAACATCACGTTGGGCTGAAGGTCA
TGTTGAAGTCAACACTATGAGGCGTCTTAACGAACAGCTAAATGTTCCGGGGCGAAAATA
TACAGTAACTGAAAATAATTTTTCATCTACAACGCAGAGTACTGATGTTTCTGAACATCG
TTATTTCAAACAATTATCTGTGGTCAAGTTCCCAGAACATGTAAATTTTGGAAGCATGTA
TGAACTTGTAGTGAATTGGATGAATGGGCGTAAAACTATATTTAGCCCATTTATGATAAC
TCAAACAGTCCATTTCGCCGATCCCTTAAAATTAGCTAGAGATAACGTCAGATATAAGGC
AATTACTAACAAACAAGCTAGTATCCCAACCGTCTTAACGTTTTGTCCAAGACTGAAGGA
CATGGATAATGATTACATGGCGGTAACACGTGAACTGGAAGATGGGGCCCGTCTTTTACA
CAGTTATCTGACATTTACCGTCATGGGGAATTCAGCATTAGATGTCCAGTCTGCCGCAGA
CCAGTTAAAATCATTTTATCTGGAAAGTCGCGTTAAAGTGGCTGATGATTCATACATCAT
CTTTCCATCTTTTGTCTCTTGCCTTCCAATGTGTAATGACCCCAAGACGATACTAGATCT
GGACCGTTTTGAGGTAGTCAGTAATACTGGTGCAGCGCATATGACCCCTCTATTCGGCCC
ATGGAAAGGTAATACTGACAGACCTGTACTTAACCTCGTCTCACGAGAGGGCCAGCTGTT
GGGGCTTGATATCTTCAAGACTTCTGCCAGCTATAATATGGTTGTTGGGGCGACTTCTGG
TGCAGGCAAATCGTTCTGGGTTGCATACATCATTAATAACTATCTTGGTGCAGGGCCGCG
TTCTAATAATCTGATCCATTATCGTGATACTTTTGAAGGTTTCAAAAACAATGCTTATGA
TGCATTTGACCCTGATGGAGCCCAGATTTTTGTAGTTGACGTTGGTCGCTCGTATCAGGG
TATTTCGGAGCAATATACAAATAGTCAGTTTATAGATTTTGGTAAAAAGCCTGATTTTAC
TCTGAATCCGTTCGCATTTTTGACCGATGTCACTGTTGCAGACCGAGTTTTTGATGAAGC
GCCTGTTTTCAATGACGACTCAAATAATAACGATGAAGAAAAGGATAAAGTTGCACAGAC
CATTATGGTCCTGAATCAGTTAAAAATAATGGCATCTGAAAAAGGAAATATTGACGACTT
TCAACAATCGGTCATGCTTCAACTGATTGGTGATGAATATAACGAATCACGTAAAGTCGG
AAGTACAGGCTCTATTACAGGATTTGCACGCCGCTGTTCTGCCCATGAAGATAAGCGTAT
TAAAGATATCGGTGAGCAATTAGGGCAATGGTGTGAAGGAGGCATTTACGGAAATCGATT
TACCGAAAAGCTCCCGCCAATAAACTTCGGTAGTCGGTTTATAGTTCTTGAGCTTGAAGA
GTTGAAGGGTACCCCTCACCTCCAGACAGTCGTGCTCATGTCGATCATTCAAGCTGCTCA
GCATGCAATGTTTATCAAAAAGGACGGTCGCCGCCGGTTGTTCATCCTTGATGAGGCATG
GGAGTATATTCGCCCGGATAATGCTTCAGGCTCCAGTAATCAGTCAAATCAGTTTTTCTC
ATCTTTCCTTGAAGCTGCCTGGCGCCGATTCAGGAAAACGAACTGTGCTGGTATTTGTAT
TACCCAGTCCTTTGAAGATTACTTCACCTCCTCGGTAGGTCGAGCCCTGACGGCCAACTC
GCCGTGGAAGATCATCATGAAGCAGGAAAAGGAGAGCATAGAAGCCATGAAGGCTAATAA
CTACTTCTCCACGACTGATGCTGAATATGAGCGTATGAAAAACATACGAACGATAAAGCG
TGCATTTTCTGAGATGCTCGTCCGATTCGAGAATTTCCAGGAGATATGTCGCCTCTATGT
AGACAGGAAAATGGAGCTTTGTTTTACGACTGACAGTACCGACCGTGGAAAGCTATGGGA
AATACAAAGCCGTCTTGATTGCTCTTACGGCGAAGCAATTGAGATACTGTATGAACAGGA
AGTTGCTAGCAATGCAGCTGCATAA
ATGGGTAAACCAACAGATGAGCA
AAGGGTCATCATTGAAAATGCAAACGCAAATAATATGGTTATTGCAGCACCAGGGTCTGG
GAAGTCATTTACGATGATCGAGGCTGTGATCTCAATCCTCAGGCAGTTCCCATATGCCAA
GGTTGGAATGGTCACATTTACTCGCGCTGCAACAAATTCATTGGCTGAAAAGCTGAAAAG
TCGGTTAAGTAAAAAAGACCAGGATAGGGTGCTGGTAAATACTTTCCACGGCTTTATCCG
GATGCAACTGGACATGGTCAACTGGAAGGGCAAGATGCTGATTAGCTCGGCACAGCGTTC
TGTAATTCATCGTGCGTTAAAGGAGTCAGGCGCGCCTTTCCGTTACCCGGAAGCTGAATT
TGCTATTGATGCGATTGGAAGGGAAATGGATACAGACATCATTTCAGTTCGCCATACGCG
TCAACAAATCCACTTGTTCAACACATACCAGGCAATATGTCAGAAAGACCACGTAGCTGA
CTTAAATGCACTCTCACGTTTTGTCGTGGGCCAGATGCACTCAGGAAAAATGCAGCCACT
AAATTTGACGCATTTAGTTGTAGATGAGGTGCAAGACACCGACTCGATTCAGTATGCCTG
GATCGCACTACATACAAGGGGTGGTGTTAACACGAGCATCGTAGGGGATGATGATCAGGC
AATCTATTCTTTCAGGGCTTCCGGCGGGGTAAAAATATTCCAGCAATTTGAAAAACAATT
CAGGCCAAACATATTTTATCTAAATACCTGTTTCAGGTGTGAACCAGAAATTCTTAAGGT
TGCAGGGGCATTGATTGAAAAAAATGTTTACAGATACGTTAAGGATCTGCGTTCAGCTAA
AAGTGGTGGTGGAAAAGTTAATTTCCGCTCATATGTTGATATGGATGAACAGATTCAAGG
CATCCTCAATCTAATTAACCAAGACCCAAATGGCTGGGCAATCCTTAGCAGAGGTAATGC
ACATCTTGATCAGCTTGAAAGCCTCATAGAGCAGCCGGTTCTTCGTTATGGAGGCAAGTC
CTTTTGGGATGAGAAAGAGACGAGCGACGTACTGCATCTGATGGCTTTCTTTCGGCAGTC
CAACGATGTTCGATTAATGAAGAGGGTGCTGGCGCTTTTCGGTGAAAATGAAGAAGTTTT
GGATCAAACAGCATTTAGCATGAAAGGGAGAAAAGTAACTTTTGGTGAACTGAGCATCCC
AGATGCAAGTTCCCTGGAAACAAGAACACTTCACTCAAACTTCACCCGGTTTACACAGGA
GACTCGGGATAAAGTTGAAATCGAAAAGCGCTTCGCAAATCTGATTAAATGGATGGAATT
GTCATCAATAAAAATGAGGACTCAGAAAGGTTCACCTTCACTGACACGAATTGCGTTAGA
TACCTGTAAGCAATGGGCTGAGAAAAATGGCTGGCAAAACATGATAAATCGAGCTGCGGC
GATGTGTTTGGGGCCTAAAAAGAAGGATGAGGAATATACGCCGGATAAAGTAGTTTTATC
GACATTGCATGGTTCGAAGGGGCTAGAATGGAAAAAAGTCATTATTATGAGTTGCAATGC
TGACCAGATCCCAAGCAAGAGATCAGTGGGACAGGAAGCGATTGAAGAAGAGAGAAGACT
TCTATTTGTAGGATTTACACGAGCAGAACAACAGCTGCATGTAATGTGGTACGGTGATCC
GTCCTTCTTTTTAAGCGAATGCGCCGAAGAAAAATTGAAAGAGGCAGCGAATATGAGAAT
AGAATCAAATTTAACAGAAGAATTTTCCAATCAGTATTTACAATAA
ATGACTTCTAAAAAGGGCTTTCGCTGTCACGCGATTACAGCAATGAT
CTTGCTGGCAACTTCGAATGTAGTCTTTGCTGAAGACTATCAGTTACCGGCGACAGTAAA
TAACCCGGTTGTTATGCCTGTCGGGGCAGATGAATTTCAGAATGGTGTGAAAAATGCGAT
TATTAAAGAATCTGGCACCGGCCCCGCGCCTGAGACGTCACAAGCAACAAAACCGACCAC
TGAACTACCAAGTCTTTCACCTGCAAGTAGTGCCTCCCCAGCTGTCAATGAGATAACTGG
CGCATTGTCAAAAAACCCTACGCTTGTCGGTTATCAGCAACAGGTTAAATCCGGAAATTT
TGATAGTTACGGAAGACCGGCAGGGAAAGAGCCTCAACAAAATGCACAAAGCACCGGGGC
CCCTTCAAAAGCAGATGAGTTATATGTAGAAGCTCGTAATCGCTACAAAGAAGTGCAGCG
AGTAAACGTCCCACCGGGTGGGAATATTGTACTGCCAGTTTCACGGGGTCTGCAAAACAG
AATTTCAACTTCATTTAAAAACGCATCTGTAAGTACTTCAACGCCAGGTGATGAAGCCAG
TATTTTCGTTAACGGCGGCGATGTATTTATTTCAACAAACACGGATAAGCCAATTGGAAT
AATGCTTTCAGAAGATTCAGTGCCTGAATCGACTTATAACCTGACACTGGTTCCACTGGA
TGTTCCTGGTGCAATGATTTCGGTCACAACTTCTTTGAGCCCGACAATGCAGGCGAAACG
TGAGACATCTTTGGATAAACATAATTATGATGAGATGCTGGCACGATCCCAGTCAGAAGA
GTTGGCACCATCTGACCCTCGTCAGGATGACCATAAACAGCGGATCATTGATTTACTGAC
TCCGGTTGCGCTAGGTGAGGTTCCTTCTGGTTTTAGTTTACAAGAAGACCGCTTGTCACG
TATACCGAGCTCAGAGCAGTCCCCGTGTAATTTCAATATGTATTCAAAGTTAGGGCAAAG
ACTTGTGGGATCTAGGGAATTGATAGATGTCATTCTTGTTAAAAATGACAAGCCTTACGG
ACAAGTTGTCGCTGATCAGCAATGTATAACTGAAGGAGTAATTGCAAGTGCTTTGTTCGA
TAAAGCATTTCTTCAGCCTGGAGAGGAAACCGAGCTTTACATTGTGCGGGATAAATTATT
TAAAGAGCGCCAGACTCGTGTAACCACACGACCAAGCCTGATTAAAAGATAAA
TAATATGAAAACTAGGAAATTAATTGC
TTCAACAATTATTGCGTCTATGCTCGCAAATACTATGAGTTGGGCATTTTACGTTTCGCT
CATTAACATGGTTATGACACCAAAAATATACGCAGCTGATGCGATATTTGATCAGTTGGA
AAACAATTTTGACCTTGCGAACCCCAACGCAAATCGAAATGCAACAACAAGTGCTCAGGA
TATTGTAGAGAAGTACAAGAATGCTGATTCCGGGGAAAACCTGAGCGGAAAAATATCAGA
TAAATATGTAGGTAAAGCAGATTCAATAAACTTAGACGTTGGGAAGTACGGGGCGCTGAA
CTCAAACGAAAGTGTTATGAGTAATGCTGCATCTGACGGCAAGTCGATCGGTAAGACCGT
ACAGTTACCGAGCATGACGGGCGGTACGATCAACTCTAATTATACGAAAGAGGGGGCAAA
GTTACTTTCCAGAGACAGTAGCGGTAACATTGGTATAAGTAACAACACGAATACAACGGC
AGGAACCAAAACCAGTACAGGAGAGCTATTCAGCTCAGAGCAGAAGCACAGTGATATTCA
GTTTAATTCCGGTGGCCGGTATGGAGATGAGGATGGATTCATCAATGACATCAAAAATCG
AAAAAGTCAGCTGTTTGAAGCGCAGAGTTACGATGGGGTTGCCTACCGTACACTGGTGAA
TGCAAATAAAGACAACCCAGCATCTAATATTAAACCTAACGACCCTATGTTCAATGCTGG
CCGAAATGAAATTGGTAATGCTGTAGCCGGTACAGGCAACTGGCTACAGAGTTGCAATAC
GGAAACAAAAAAACAAACTATTACTACACACTATCCAGATTATAAAGAGTTTTACTGCAA
CTCACCCAAGAAAGATAACTTTAATAGTTGCACAATAACTCGTGATTTTTCCGTACCTGT
TTATATCTCAGGTGGTAATGGTGATATGTCTATGTGCGGGGATAATTGTGTGAGGGTCTG
GTTCGGCAGAAGAGACGACAACTATTGGAACGATGGAGTATATGACAACTCATTAACCTT
AAAATTTCATCCTGATGCAAAGCTTGCAACTGCGAAAATAATTAATGCAGAGTGGGATGA
TCATATGAGGGTCACGCTTGATGGAACGCAGATTTTTGCTCACATAGATGGAGAATATAG
AAGTAGCAATTATCCATCACCACAAGGGCCATGGGAGCTGAAAAAATCATGGAAGCTTGA
CAAAGTCTACGATATTACCGACCAGGTAAGAAACTCTGTATATCAGGAGGTGGACCGTGA
AGTGACAATGGCGTCACGCGTTTGGGTAGGTGGCGGTGGGGAAGGCTATTTTGAAGTTGA
GCTGACTTTTGAAAATATGAAGCTGGAGGATAAACATATACAGGAACCCGCAGGTTGTTT
TGATGCAGTACAAACGCCGAATTCATTCTGTCGGTTTGACCGGTTTGTGAACATGGATGT
CGGTACAAAGCGGCTCCCGGAAACTGTGCTTAAAATGGCCACACCGCTTTATAAAGGCGA
TACCGGGTTCTTAACCTGGAAAACAAACCTTGAAGGTTACTTCTGTGATCCCCTGGCGAA
GGAAAAGCTGTGCTCATATGATGCGAAGGGAAACATCATGAAAGACGCCGCAGGAAAAGA
CCTCTGCTACAACTACGACGACATTAAAAATATGCCTGACGCTTGCGGCACATATAAAAA
TGATGCTGCGTGTGTGCTCGATACACAGACTTGTGCAGAAGGTTGGTTCGATGAAGGCAC
AAATACATGCTACATGTATGAGCAGAAATATACGTGTGACAGAGGTAAGGACGTCGTCAG
AGAGGTAGAGTCACAGACTAACGCCTGTGTAGGTATGATCCCATGTTCTGGTGGAACATG
CGAAACCGGCCCAAAAGAGGAAAACAATGATTTTGGGAAAGTGGCCGCGTACTCAAACAT
GGTTCAGTACATGCAGGGTGAGGCAAAATGCGAAGATCCCAACGACCCTAATTCCTGCTC
CGTCTTTGAGGGGAAAGCAGAATGGTGCGGCAGGTCCGTTGGTTTTGTGAACGGGCTGGC
CAAAACAGATTGCTGCGAACAGCCACAGGGTACCGCTGGCTCACTAGAGGCGATTATGCT
GGCTGGGTCGATGATCCGAAACACGAACTGGACACGAGTGAATGCTCAGCTGGTAAGCTG
GACCGGTGGGGAGAGTGGAACCTGGGCTTCAATGGCTAACTCGGTTGGTGAATGGACAGC
ATCGGCAGGTAAAACTGTTGGTCAGATGTGGAACAATGTCACCAGTTCGCTAACCAGCGT
CTACGAAAATGTGGCCGGTAACCTTGGGCGAACAGTAGGTTCATCCACTGCTGGTGGAAG
TGGTCAACTTGCTAAGGAGACAATGAGCTCTTTCGGGCTTGGTACCCTTAAGAAGATGGC
CATGGAAAAAGCATATGACTTGCTTCCCGATACAGTAAGGGACTTCGTTTTTAAAAATGT
AGCGACAACGGGTGGCGAAGTAGTCTTTTCAGCAGCAATTCAAAACTTTATGCTTGCATT
AAATGTCATTGGCTGGATTTATACCGCATATCAAATAACAAAAATGTTGCTTGAAATGCT
TGTGGCCTGTGATCAAAAAGAAATGGAAGCGTCTATTCATAAAAATCAGAAATCCTGTTT
CACACTGGATACTGAACGCTGTGTTAAATATCTCAATATGGGATTTACAAAGAAGTGTGT
TAAAAAAGCAACAGACATGTGCTGCTACAATTCAATGTTATCTCGCGTGATTATGCAGCA
GGCGTATCCTCAACTTGGAATAGATCCGGTTGCTTCGAGTTGCGTTGGATTATCAATTAG
TCAAATACAGAGATTAGATTTTGATAAGATCGATTTAACTGAATGGATTAACGATGCCGT
CCAGGTCGGAGAAGTTCCTGATCAGTACGCTACATTCTCCGAGTCATCGATAACAGAAAA
TTTGCCATTTAAAAATGAAAATTACCAACTTCCATCCCAAAGAACGAAAGAATCAATGGG
TGGTGAGGATAATATGATAAAAGCTAGACAGGAAAATAATCAGGCAATTAAAGAGGAGAA
TGTGGACTGTAGCTATCTACCACGGCCCGCGATTTGTGAAGTTGGGTCAACTTATGTAGA
CCCAATTACTGGGAAGGAATTACCAAAATACTAAATGT
ATGCTGTCATTTTCCCTGCCTGCAATGACCAT
GGCCGCAGATACCGGCGTCCCGGGAGCAATGTGCCAGTCAGCTGGTGTGTGGCAGGGACT
AATCAAAAATATCTGCTGGAGTTGCATCTTCCCGATGCGGATCATGGGAATTGGTGCGGC
ACCTGAAGGTGCCGCACCCTCACGCCCCGGCTGCTATTGCACAGACCAAAATGGGATACC
AGAAATCGGATGGCAGTTAAGTTTTTTCCAGCCAGTTAAAATCGTAGAAGTAGTGAAAAG
CCCATGGTGCAGCCCATTTTTGGAGGGAACCATGTTGCAAAAATCACAGTTCGATATTGG
CAAGAGCAATACTAACCAGCCTATGACTGCTACAGAAGCCGGATTCTACGACGTACATCT
CTGGGAATTCCCGATCATGACAATGTTGAAATTGCTGATAATCGGTGAATGTACAGCAGA
ACCTTATATTGATGCCAGTCTGACGTATATCAGCGAAGTTGATCCAATGTGGGAAAGTGA
TCTGTTGACGCTCGTGCTGAACCCCGAAGCTGTGGTATTTGCAAACCCTATTGCCTCAAT
GGTATGTGCTGCTGACTGCGTGGCAGTGACTGCCGGAAAGGATAATTTGGCTGCCTATTT
TTGTGCCGGTTGTGATGGTAACTTGTACCCGCTTACAGGGCACGTCTATGCGAATGATGA
TGCCGTCAGAACCAGTTCCCTTATTACACAACGACTACTAACTAAGTTACATCGGCAAGG
AATGCTAATGAGAACAATGGGAGCAGATGCAATGTGTGAGAAAACATGGGAATACTTCAC
TCCTCGTTCACAATATAGACTTTCAATGCTTTACCCAACGCCAGAAGCTAAAGGGCCTGA
TTGCTGCCATAGGCTTGGTGACTCCGTACATGATTGGTCAACGCTGAAAGGTGGACGAAA
GAAAATAGGCATAGATAATTATGTCTATATGCTATGGAGATATAATGACTGTTGCGT


>pKPC_CAV1374
ATGTTTAACCGTAAAAATAAGAAGTCACCTGCCAAT
ATCAAAGAATCGCTTGATGAGAACGCTGACCGTTTTTATAAGATGTTCCGAATCCATACCACCTCAAAAG
TGGTTATTTCCCTTCTGGCATTAGCAGCAGCAGGGGTTTCGGCCTTTAATATTTACGATAAGTATCAGGA
ATCAGAAGGACGAATGGATCATATTGCCGTCGTGCGCATATCGGGAGAAATGGGCACCGGGTCAGAGGCC
GGTGACGGTTCTGTGATAGCCGCAGCACTGGCAAAAGCGTACAACAACCCGCATGCCAAAGCTGTCATTA
TCGAGGCGGAGTCAGGTGGTGGCGGACCTTCAGACGCGATTATTATTTATCGCCAGATTAATGCACTTCG
AAGCCACCAGCAGAAGATTGAACGTATTTCACATGCGGAATCCGCAAGCAAGACCCGTAATACGGGTGAT
ACCAGTGCTTCACGCTCGCAGGACGATATCAATGCCGAACAATCGAAACGCAATACCCTGGAGGTCCTCT
CCGCCGGGAGTGGCCGTTTCATTGCCGATATGGAAACCAGCTATAAGCCTATTATCGTTAGCGTCAAAGG
CATTTGTGCTTCAGCGTGCTACTACGCCGTGTCCCCTGCTGACGCCATTTATGCAGATAGCAGCGCTCTG
ACCGGCTCGATCGGCGTACGAATGGATCACTGGAACCTGTCCCGCGTCATGGATACGGTCGGTGTTAAAA
ATGAGCCGCTCACAGCAGGGGAATTTAAAGCTGCACTCGACCCTTATCATCCGCTTTCCGAGGCCACCCG
GGATTTTATGCAGAAGCAAATCCTGGATTCCATGCATGAAAAATTTATTTCGGACGTTGAGCAAGGCCGG
GGTTACAAACTAATTAGCCGCCCGGAGGCAAATGCTGTCGCTCTGTATTCCGGCCGGGTATGGACAACGC
AGCAAGCAATCCAGTACGGTCTCATCGACGGTGACCTGACACCAGTCGAGGTCCGTTCGCGTCTGTCTCA
AATGTATTCGACCACTACATTCAAAACGTACAACGAGCCGCAACGATCGCTTCGCTCCGCGCTCGGTATG
TTAATGAGCCTGTCAACCAACATCGAAACGCTGGCGGGCACAACCTCCCGGTTACTTGATTCTGTTCAGG
CCACCAGCTATCCGACGGTGAAATAAGATGGACGTGATCCTGATGGCGTGGCGGGTGATAGCAATAAGTA
TTATTGCCCTGGTACTCATTGTGCTTTATTGCTTGATGGGATTCGTATCGTCAGCCATTGCTGAACGCAG
GACGGCCAAGCAAATTGAAGCGTACCTTCCTGATGATGCAGAAGGCCTTCTGAGCGATTTAACTCTGCCG
GTTAGTGCCACTGGCACCACGCAGATTGATCACGTCCTTATCGCCTCTCATGGGCTCTACGTCATCGAGC
AGAAGAACTATGCTGGAAAGCTCTATGGGAAGCTGGATGAAAGCCACTGGCGAAAATGGAAATCGTCAGG
GACACTAAAGTTACAAAACCCGTTCAGGCAAAACTACGGTCACATCAAGGCCATTCAGTCTACATTACGC
GCCAGCGAACTGGAGTGTATCAATGTTGTCATCATTAACGGGCCCTGCAAGTTTGAAGGTGAGAAGCCAG
ACTGGCTTTGCATGGGTATGGGTGATTTTGTTCGGAAAGTCACTGAGCGGCGCCAGTTAACTGTATTCAA
GCCTGAGGCAGTAAGTTATATCCGTGGGGAGCTGAAGTTAAAGAGAAAGCCTCCTGGCCTTTATACTGAT
CTGGACCATATCCACAACGTTACCACCAGATACAAAACAACTATGCGATTGGAGCAGCGTATTACCTATA
ACCTTTTGCGCTTTCTTCGGAATCTACCGGGTAAAATATTCGGTTCGACAAAGTAAA
TTGATGGACGAGCAAATTACTCTGACACAAAATCAAATTTTCAGTTCATCTCTG
AAAGTCAGTAAAAGCCGTTCGCTTGTTAAACGGCGTATGCAGTCATTAGGCCTGAAGTTTGCCGATTCGC
AGGATGTTCGTGACCGTCTGGCAGGGATTGAAAAAGGTGCTTTGAAATCTGTGGGGCAATTTTGCCATGA
CAACGATGCTGAGTCTTTATCAGCGCTGGCTATTATCCTTTCCGAGCTTTTTCTGCTCCAAGGGGAACTG
TCCACCAGCAATGAATACGGTGACCATGAAACAAGTTACTGGTCCGTAGCTCAGGGACCTTGTGATGAAT
GGGTTCAGTCTCTTCTTACGAGCGAAGACGGACAGCGAAAATTTATTGGTTTTCGCATTACATTCGACAA
TTCTGAAGAGCGCCGCCGCCTTGTTGATAAAAATTCAAAAATGCTGGGGAGTTATTTACTTCCCTATTTT
GTCAATTTTACGAGTGCTGCATCGGCGTTTATTACGCTGCCTGACAGCGTCACGTTTAAACAAGTACAAC
GCAATAAGCCACTCATTCACCCTGAAACCACATTAAGTCACATTCTTACCATAGAAGACTCGGCGTTTCT
CTCTCGTATCAAATTTAAACTAATCTCGGCGATTGACCGCCTGCCCGACCCGACCGGGCTATATGCCAAT
ATGTTCAACCACATTATGGACCGGGCACTATTAACACACCTCGACCGGGAGCAAATTGATAGCCCTTGTG
TGTGCAAAAAGGTCATCTCAACCTACGCAGACACCATGCTAACGCTCCCGGTATTTAATACAGGGATCAC
CGGGAGATACCGACACTGGACGCCCTGGGGGATTAATTTTGTTGAGTTTAGCCGTCAGGCTGCAAAGGAA
AAAGCCTGTGTCTATGTTCCTGAACCCGGTCAAATTCATTGGAAAAGTCCGGAGCATAAGGAACTGGCTG
AGTTCAGCCTGATCAACCACATAATCCCGCAGCAATACCACTGGTTGCTGGGTGTGCCAACAATCTGGCG
AAGCCACTACCGTGACCATGGCGACCGATTAGACTTATTCAGGGAGTGGAGGGACGCAAATGGCTGCGGA
TAA
ATTCCTAAGTATACAAAGAGTTTTAGGCATCTTCTC
CAGTAGGGAGAATGATGTGGCTGAGTTAATGATGAAGGATGTTTCGAGTCTTTCACCATT
TGCTCAGATTATAGGGGATCAGAAATACACTGTACCGGATCACCCGAATCTTGAAGTCCT
GAAATTCATTGAGTACCCAACTCGGCCAGCTGGGATACAAACGTTTAATGAGCAGTCTAT
TCTTTCTCTTTACAGAGATAAACTGCACTCAATCTCTATGATGCTGGCAATAAGTGATGG
AGACATCCGTGAGGATGCCTTTACCTTCACCAATCTGGTTTTAAAACCATTGATTGAATA
CATCCGTTGGATTCATTTACTTCCTGCTTCAGAAAACCACCACCATAATGGTATTGGCGG
ATTGTTGTCACATAGCCTGGAAGTTGCAATGATTTCTTTAAAAAATGCCAATCATTCTGA
ATTGCGCCCAATTGGGTATCAGGATGAAGAAGTCATTCGCCGAAAAGTATATCTCTATGC
CGCTTTTATCTGTGGCCTTGTGCATGATGCCGGAAAGGTATATGACCTCGATATAGTAAG
TCTGAATCTGAATGAAACTTTAACATGGGCGCCAAGCTCGCAAAGCCTGCTTGACTGGGC
ACGTGAAAACAATGTTGTCGAATATGAAATACATTGGCGAAAACGCATTCATAACCAACA
TAATATATGGTCAAGCGTTTTCCTTGAGAGAATATTAGATCCGGTCTGTATGTCATTCCT
CGACCGTGTCAAAAAGGAGCGCGTCTATGCAAAAATGGTTACGGCACTGAATGTCTATAA
CGATGGCAATGACTTTCTGTCCAAATGTGTAAGAACCTCAGATTATTATTCAACGGGAAC
TGACCTTAATGTATTGAGGGACCCGATAATGGGTCTGCGGTCGAATGATGCTGCGGCAAG
AGCAATAGGTACCATTAAGCATAACTTCACCAGTATTAATATTAATAACTATAAATCCAA
ACCCATGCACATCATTATTGTAAACGGTGAAGTTTACCTCAATGAAAACGCCTTCCTCGA
CTTTGTACTTAGTGATTTTGCGGCCCACAAGTTCAACTTCCCACAGGGGGATGCAGGTAA
AACTGTACTAGTAGAGTCGCTGGTTCAACGGGGTTATGTTGAGCCTTACGATGATGAGCG
TGTGGTTCATTATTTTATTCCCGGGACATACTCGGAAAATGAAATAGCCAGCATCTTCCG
AAACGGTATCGGTAAGCTGGAATTTTATAATCTCCTGAAACTTCGCTGGATCGGGTTAAT
TTTTGACTCATATAAAATCCCGGATTCTGTTCCGGGCCTCTTCAGCGTTAATGCAAATAA
AGATTTCATCTATATTGATGAACAGAAAACTGTAACAGAATACAGAAGGCCGGTCCCGGG
TCGTGAGTCTGTTACCAGAGTAACGGACACCGTAAGCGACGCCATTGAAGATACTCCACA
ATACGGACTCAAACTCGTGAACGGCCCTGATGCCGACAGTGTCAACGGTAAAAGCAGTGA
AAATACTGAAGCCATCACAGAAAGTGTGGAGGCGGCTGGCACGGATAAAGCAACCGATAT
TATTGATCCGCAGGTTACTACGCCAACAGATACAGCCGGAACAGGCGGCTTGGATGAAAA
GGAACGGGTAGAGGAACATGAAGAGCAGAGTCAGATGCGTCTGGTCGAGCAGCTGCATGA
AATGCTTCTGAGCGCCCCACTGCCCCACAACGCAGTCATTAATATTGATTCCGTACCTTA
CCTTAATCTCGATGCTGCTATTGCGTTAATCCCTGGTATTGATGAGGCGGCATTTTGTGA
TGGGCCCTTTTTCCAGCTGACGTACCGTGATGGATCACTGGATGGTATGTGGATAGTCCG
TGACGTAAACAATCTACGCCTGATACAACTGGGGGATAACTGTGCTGGTATTCAGGTGAG
TACCTCGGAACCCCGAACCACTTCTACGCTGAAGTCGCTTTTTGATACGTCAATGTACCA
GCCGTTGGATATCCCTGAAAGTCCATCATTAAACGAAGCGGTTTCGCCCCCACAAACACC
GCTTGATCTCCCTCCGGCGCGACTGAATACCCCCCAGGCTGTAGAGGCCAATTCGGTAGC
TGAACAGATTAACGCCCACTCCGAACCGGAGACCGTCACTGCTTCTGAGTATGAGCAATA
TGGCCACCTGCTGGAAGAAACCCTAGATAGCGATAGTGAGGCATATTCTGACTTTATAGT
CGCCGACAACTCTGTGGTTGAACCCCCCCAGCCTGAGGCGAAAAATAGCGATGTCGCCGA
ATTCCATGATGAAACAGACCAGGTCGTTGCGCCCGGTAAATTGAATGATCCTGAGGATAC
CAGAGAGCCACCAGCTCCCAATACAACCGGGAAAGAAGTAATTTTAACAAGTCCTGTGTC
ATCACAGGACCCTATAAAATCGGAACCCGCCGGGGAGAAAGCGAACCATCTATCTCCGGC
CCTGGCTCGTCTGTTTGCGGTAAACACTCAAGCAGAGAAGAAGCATGAAAATCCGCCGGT
CACGACTCCAGTGAAAGAAGCCTTTAATCGATCCAACTCTGCCACAGTTCAGGCTCCTAT
TGCCGTTGACCAACCTGGTGCAGAAGAAAAGGAGACACTGGAAGATTTTACCCTGCTAAG
TGGCGGTGAAGTTACAGAACTTGAATACGTCGAAATTGCCACAATGCTTCACCACATTCT
GACTAAGTTATCTGGGTCGTTTAAAAGAAAGCGGAAAAACCGATTCATGGTTTTGACCCA
GAACACCTTTTTTCTGACCCAGTCATGTGTTGAAAAATACGGGACGCAGTTAAATGCGCC
TGAGCTTTTTAACCAGCTTCCTCAATACCAGGTCACCTCCGGCGCCATAGTCAATACAAA
ATGTTTCGCATTCAACATGCCAACTCTGGTAGCCGCATCCGACCGGGCAAAGGTCGATAT
TGAGTTAATCATTAACACACTTAAAGATGTAGGGAATCTATAATGGCAAAATCAAAAAGG
ACCAACCTGCACGCCCAGGAAAACTTTTACAGGCCGATATTGGAGTACAGAAGTGCCTCA
GTACTTTTAATTTGCGCCATAATAATGCTGTTTATGGGGTTTCGATCAGATGGGTTGAAT
ATTGCCCCCATCATTTTGTATACCGCTGCCTTCATGCTTTTGGTTTGTTTGTACCGCTGT
AAAACGGCATACCCTTATTTGATGGCGCACTGGCGCGTGTTTCAGCGCCAGATTATGTTT
ATTAGCCTTAAATCGCTCAGGTCGATCAACAAAAGTAACTTTTTCTCTAACGAGCGAAAG
TACCGCCAGCTGGTACAAGAGTATAAAAAATCCAACCGTCAGGTACCGGACAGAAAAACC
TACTTCTGTAACGGCTTTGAATGGGGTCCCGAGCATGCAGATCGCGCGTATCAAATTGCC
AATCTCTCAAGCGATAAAAGAGAGATAGCCCTGCCATTTGCCCTAAACCCCATAGCGCGG
CATTTTGAGGCGATGGCCAGATCCATGGGTGGCAGTAACGCCATTTTTGCTGTTGATAAA
CGGGCGCCAATTTTTGTTACCGAAGATAACTGGTTCGGCCATACCCTCATTACCGGAAAC
GTCGGTACCGGTAAAACAGTCCTTCAGCGGTTATTGAGCATCAGTATGCTGCATTTAGGC
CACGTCATTGTGGTTATTGATCCAAAGAACGACGCAGATTGGCGGCAGTCACTTATGGAT
GAAGCGGCGGAACTTGGGTTGCCATTTTATAAGTTTCACCCTGCCCAGCCTTCTTCTTCA
GTGTGTATTGATGTCTGCAACGCTTATACCAATGTTTCGGACCTCACCTCACGCCTTCTT
AGTCTGGTTTCGGTTCCCGGGGAAGTTAACCCATTCGTACAATATGCCGAGGCTCTCGTT
TCAACTGTGATCACCGGTCTGTCTTACACGGATAAAAAACCGTCGATATATCTCATTCAT
AAAAACATGAAAAGCCACATGGCAATCCTGAACCTCACCGTAAAAGTTCTGGAATGCTGT
TATGCACGGCACTACGGGCCCGATGTATGGATGGAAAAGGTGAAATATTCTTCGAATGAT
ACTCTACAAGTCCGCTTTAAGCGCCTTGTTGAATGGTTTTCTGCCCACTTCTTGAATTAT
GAAGGTGCCGAGCCCATTGATTGGATTGATACCGTCGGCCGGTTAGTAGATTATTCTTTG
TCTGATCCTGAGCACATGTCAAAAATGACAGCGGGTATTATGCCGCTG
TTCAGTCGTCTGACCGAACAACCACTGAA
TGAATTGCTTTCGCCGTCACCTAATTCACTCACTTCGCGTGAAATAGTCACTTCAGATGGAATATTCAGT
ACCGGAGGTGTTCTCTATATCTCGCTCGATGGTCTTTCCAACCCGGAATCCGCCCGGGCTATTTCGCAGT
TGATAATGTCAGACCTGACGTCCTGCGCGGGTAGTCGCTATAACTCTGATGATGGTGATATGTCCTCACA
TTCAAGGATCAGTATTTTCGTCGACGAAGCACACTCCGCAATCAACAATTCAATGATAAACTTACTCGCT
CAGGGTCGTGCCGCACAAATTGCATTGTTTATTTGCACGCAAACCATTTCCGATTTTATTGCAGCAGCAA
ACATTGAGACTGCAAATCGTATTACGGGTCTGTGTAACAATTACATTAGCCTGCGGGTAAACGACACCCC
AACGCAAACGCTGGTTGTAGAAAACTTTGGTAAAAGTCCAATTAGTACAAATATGGTCACGTATACGACA
GGATCAGAAACCACTTTGCCGCATAATAACTTCTCTGGTTCGATATCAGAAAGAAAGCAAACAACGCTGG
AAGAAAGTATTCCGAAAGAGCTTTTAGGCCAGGTTCCAAAATTTCATATTGTGGCCAGACTTCAGGATGG
TCGTAAAGTCGTCGGGCAGATCCCGATTGCCGTAAGTGAAAACTCGATGAGACCCAATACAACATTATTG
GAGATGTTCCTGAAACCCGCCGGAAAAGTAACTTTGCGTCAGAATGTGGGTTTAGACTATTTAAATAAAC
ATCTAAGGAAATTGCA
GCATCTGCTTTATCCGACCCGAAGCGTGGATCATCGGTCAGTTGC
TGACGAATCGCACGCTCTGAGTTTTGTGATGCACTCTCATACGTCTTGATCCCATCACTT
CCCATATCCTTATAACGGCTGGTCACCGCGCTCAGACCATCTGACATTTGCAGGTGGTTG
CCAACCTTGCCCAATAACGAACTCGGCATATTTACCGGATTCGTTGCATCGTTTGCCAAA
GATGCGGGCGTAGTCAGGACCCCAATACCTGAGAGCATGTCGTTTACGGGTTTTGCTCCG
ATAACGTCAAGCCCTCTGGCAACACTCTCCTGGCCCGATAAAAGCGTACTGCCAATCACA
CTACGTTCTGTATTGGACTCAATTTTATTACCAGCAAGGGTATCAATCGTGGTTTGGGTT
CGTTGGCCAACGATCCCGCCGCCAGAGCCGCCTTCACCAAGATTCGCCCTTATTGCTGAA
TCAAGAGAGCCTGAAGCCTTGTTGTGCATGTTGAAACCTTCATGGATACTCTGGAGATCA
TTCATCCCCCAGCTAACGTTGTAGTGACCCAGCTCGGTGAGGAGGCTTTGAGTATCCGCT
TTCAGTTGTTCTTTCTCAGCGCCGGTTGCCATTGTACTGGCCCCATAGGTAAACACGGCT
TGTGCGGCCAGCTCCGCCCGTTTGTCATCCGGCTTTTTGGTTGGGTCATTTGCAACCCTG
TCAAAATAATTCGGGAGGTTGTTTGATATCCCGCGTATCTGGCTATCTCCGTACATAGAA
TTCAGTTTTTCGCTGGTATTACCCATGCCTGAAGTAGCATGCTTGCCGCCTATACCAGTT
TGAAGCTGGTCGAAAGTTTGGTTGGCGTTCTTAACGTCCTGCCCAGCCCCCTGAATTCTT
CCCACGGTCTCATTAGTCACTACAGGGGTATTCTTATCCAACGACGAGAGAACACTTTGG
TTTTCTTCGCTATAGGAGTTAGCTACATTACCTTTATGAATGCCCTGAATATCTTCTTTA
CTGACCGAGCCCACATTGTACGGCGTAACACCTGATTCGGTTTGTCCGCCAATATGTTGA
TTAGCATTCTGCTGGTTCTGTGCCAATCCAGCTTTCGCCTGAGCATCCAGACCTTGCCCT
ACGTCAGCAACACGATCGGCACTCATTACGCCGGAGGTATCTACATGGTCTGGTGTGCGC
TCCTGCGCCTGTGCAATGGTATTAATACCCGATGCATCACCAGTGATTCGGTCAAGTTGA
TTGGTAATTGGCAGCATCTGTTGAGCGTTACCGCCGAAGTCAGCAACCAGCCCTTTAAGC
AGGCTGGAGGTCTCACGCAGATCCTGCTTATTGCTCTCAGCCGTTTCACCCCTGGCAGTA
TCAATCGCAATTTTTTGCTCACTAAAGTCGCGTGTCGTTGCCACCAGCGCATCAGTTCGC
TGGAGTTGTGATCCCAACTGAGTGCTGGCCTTAAATGTGTCATTGTAAGAATTGAATTTA
TCCATAAACGCATTCTCATCAAGACCATTTTTCCGTGCAAAATTACGCACATCATCATCG
CTGAAGTTTTTATTACGAATAGAATCGGAGAATCTGTCTAGGTTGACAGACTGTCTTGAG
TCGAGTGTCATGCCGGTATTAGCGCTGGCGTTCGTTGAAAGTGACGTCGACAGATTTTCG
GCCATTGTCTGTGTTGCCTGGTTCATTTTTGATGCAGCTTCTTTGAATGCATTGGTCTGT
GCAAACTGATCACTGTTTACCTGAGAAGCCGCTTTACTCATTTGTTCAGAAAGTCCTGAG
TTTTCTGACAATTGAGTCGTAATAGCTTTATTCAAATCAGTTAAGAGGCTATCACTGCCT
GAATTCGATTTTGAGATCCCTGAACCAACGGTACCCGATGCTTTCAGACCTAGTGAATCC
ATCACTTTCTGACCTATGCCCCCAGCCCCCCCTTTTCCAAGTTTTTCCTCGCCACCAAGT
CCCAAACTTCCATTGAGGAGAAGGTTTGACACCACACCAGCTAATTGCTGCGAATTAATT
CCGTGCTTCGCCCCTACGCTATTAGCGACGTTTGCACCGGCCTGGTCTGTATATGATTTC
AAGTTTTGCAGATTCGAGGAAAATTGCTGGCCCGATTGCCCCGAACGACCAACTTCACTC
ATCTGATTGTAGGCCTGCTGGAATGAATTACTTGCTGCACTCATGACTGATGAGGTCATT
GCCGCCCCTTGTCCCTGGCTTGACGCGATACTTGAACCTGCATTCCACGTACCGAGTCGG
AAGTTACTGGAGTCCATGGCCCCGCCACCGCTGAACCCCTGCCCGGTGCTTGTCAGTGCT
GTACGATTAACATCCCCAAATGATGATTTTCCGCTATTTGGCGCATCCCACACTTTCGGC
GTGAGGTGGCTGGAGTCCACAGGTGCGGGTGGCGTAACTCCTTTCATCGCATTCATCATT
GGATGAATGGATTGCGTCATCAGGAACAGCGTCAGGACTGGGATAAGAGCATAGAGCGCT
GATGCAACTGATAAGTAAGAACTATATGTTTCGGCAAGCCCTGGTAAGCCCATCCAAGTC
ACCGCGTTACTCTGACTATTCAGTGTGCTCCATGTATCAAGATCCGCTGTTGCCACCTTC
TTCACGTAGGCATTGACCATCACCGCAGTAATCGGCCACATATTAACGAAGAGAATCAAC
TGAAGATATTTTGCCGCTGCGGCAACACCGTTTCCGCCGAGTGCAAGCAGCATGAGCAAT
GCAAACGGAGCAACCATGTACGCAAACATTTCAAGAAACGCAATTGCCGCACCAGATAAT
TGCAGCCAGAGCTGCCCCTGAGATGCCATGGTATTCGTACGTTTTAATGATGCCTCAAAC
AGTTGCATATCCGAGGCCAGACCAAGTGGGGTTTTGTATTTACTGGCACCATTACGTAGC
TCATTCATGATGAACAAAGAAAGCGTCGCGTCATAAGCGCCAATCGCCTTGCCATACATG
CCGTTCGCCGACGCCATTACATCCGTGAAGCTCGATCCGGATGCGGCACCGCCCGCCTCT
TCTGGGGTAAGAATACCGTTTGTTTGCCCAATCAAAGCAATCGTCTGTCGAGCCTCCGGG
GTGCTCGTTACCTGTTTAACGGTCGACCAGACCTCTTCACAAGTCGCTGACTTTGAACTA
TTCACACCCACGATGTTAGCAGATGCGTTCTTCAGCGAACCTTTCATCGCCTGATTAATG
CGTTCCATGCTTTCCGCGACATTTGAAGAGAAAATATCGTTAAAAATGGTTTCTTTCCCA
GCGATTTTCGCGCTTGAGTTTTGTGTTCCCTTGAGGCAGTTATAGGCCAGTGATTGCACT
GTCGCACACACGTTCATCGCACCTAATCCGCTAACTGGTTCGGGGAACGCTGAACAATAC
CCCTGGCTGTCCCCGCCCCATTGTAAGAATTTAACGAAGCGAATCATCGGGCCAAGAGTA
ATGTCATCATCAAGCGTGGTTGCGGCAAAGTCGATCGGCGCCAGCGGATCAAACGCCGTT
TTATAGTCTTTGAGTAGGCCCTGGCTAAGGTTAGTGGTTACAGTTCCCATCGCCGCGATA
AAAACAGGAATACCATCGACATTTCTCACTTCACCAGACTTAACCGATTCAATAGTCACA
TCCACGCGTACTATTGCCATCGAAAAAAGAATCAGCCCAAGAATCCATGAAAATATCGGC
ACCTCTGCTTTTGTCGGGTTCAACAGCCAAAGCCATGTTTTATAAAACAGGCTGGCTCCA
GCCAGCACCGCTGCCGTGGTGAGAAATGCTTTTACACCGGTATATTGTGAGAAAATCAGG
GCAATCCCGTTAAGGGCGGACCACACGAACTCGATATCACCTACTGTATAGATGTTGTAA
TCCATATCAGACCTCAGTTACCTGTGCCACGAAGACTTTCCATGAACGCCTTCCTCTTTA
ATCGGCGATCATCCCATGCTGAAATGACATCAGAGCTGTTACCTACCTGGCTACGGGTGA
GCTCGTAAGCTGCTTTTACCTGATTGCTAAGGTTTTCAGATAACCGAGTCAGGTCCTGCC
GCCGTCCGGAAAGTGATTCACTGGGGATATTCATAGCGCTGATCTTTGCTTCAACTTGCC
GAAGCATGTTAATGACAAGGCTGGTGGCCGCTATTGCACTGATATCCTGGATATAGGCAT
AGCCTTCAGGGACATCAAAAGTCTGAAGAGAATCAAGAATTGTTGGGATGCCGATATAAG
AAATAATGCGTAATTCATCATCAGAGATCCTGACATCGCTGATTGCCTTTGTTTGAACCT
GAATTAGGAGGTCTGAAATCGTATCCTTCAGTCCTTTGAAACCACCATCCATCACTTCAG
ACATAACCAGGCATTGCGACTTTCTCGCTGAAGCAGGATCGGGTACAGGCGAACATTTGA
GCATTTTTATGGAGCCACCAGCCGGAGGACCCATGATGAAATCCGATACCGTCATCGTCG
ATGGACGAACTTCCATCCCCGCTTTTTCACCTTTAGCATCCCAGTTGATAATCACAGTGC
CGACAAGCGACATCAGCTGCTCTGCGAGTTTGTAGCCAGATAATTCAGTCACGCCACCGA
TATTCATAGAACCTTTATCGATGTCCATAAATGACATATAGAAAAGGTTTCCACTGAATT
TTTCAGCAAACTCTTCAGGGTCTTTTGCTTTTACCTGGGAGGTCACAGTTTCTGGCGACT
TGGTCATTGATGAACCGAAATCAGGCAACAATCCATTAAGAGTACCAAGCATTGAAGCTG
GGCCGGAACTGACCGCATTCGCATACTGGCTGGGTGGTCCAACATTTTCAGAAAGAAACG
AGTAAGTAGCGTTGCAGGAATCTTTGGCAAATTTGTTCAACGCCTGCAATTTGTTCTGGA
TATCATTAATAGTCGCAGCACAGTCAGCACAGATTGCCGATACCGCGACATTAAATGCAT
AAATCGCGGCCCCCTGCGCGATACCGCGAGCAACCTGCACCAACTGATCTCCGTTAATCA
TACTGAATGAACCGAGGAAAACATCGATGCCGTTACAGCCGACGGAAGCTTTGGGGAAAG
ACATTGAAACTAAATTGGTATTCACGTTTGTTGTGCGGTAGGAAAAAGAGCCGCCAACCA
CACCGGTACGGGTGGCCGTTTCAAAACTGGCCGGGCTGGTTGTCGTCATCATTCCATTAA
AAATATTACGCATGGCGTTATCGGCACCGGCATTTGGTGCAATCATCGCCGTGCAAACGG
CTAACGACAAAAGTAACTTTTTTGCACAAACATGGAGGTTAGCGCGCAT
CTAATCTAACTCCTCCTGAGAATATCTCGCTATTGCAGAG
ACCGTTGACGACAATCTGCACCGAGGGCAATGAGTATCATTGGTATACGGGACAATGTAA
GGCCGCTTGCATTTCGCACAAGTTTCGAGTTCCTCTATTTCTTTCATTGACGTGAGGATC
TCAATGATTTTATTGACCTCAGGGGCGCAGACGAAATACCCAAGGTTATGCAGCACGCTC
ATGATTCGGTTGAAGTCAATATTGCGGAAGCTGGATTCCGGATGAATAGGATCAAAACCG
AAGTAATTTACCGCGACATCAATAACCGCAGAAAATGCTCTGCGGTTATCCGAACGACGA
CTCCACCCTCGAATACCTTTTTTAACGTTTTGTTGAGGTTCCGATCTGAAATCAATATTT
TCTGCAACATGGCTTCCATAAAGAATTCTTATTGAGTTTTTATTCGCACCAAGTGACATC
GTTTTTGTAGCGCTCAACAACATGTTAGCTTTAGTTTGATCGACTTTAGCCATTTTTATT
AATCCTTCAAGAGCACTTTATTTGCCAAAGAGTTGAACACATCCTGACGGTGGCATGTAA
ACATAGTGTCGTAACGCAATAGTTCCATTAAGTCGTCACTAACTTTACCCAAACGAATGT
CGGCAGATAATTCGTATGCCCAGGCAAACACCTTAGATTTTAATGTTGCACTATCATCCC
CCAACCCCGGTGTAAAGGCAATTATTCGTGGGAATAGAACGACATCGTTAATTGCTTTGA
GTGATGACACACCAACATCTTTTATTGCATCTACGGTAGCAGGCTTTAATCCAAAAAATA
TACTGACAAACTCAGGTGCAAGCATTGACATAAAGAAGATCTGCATAAAATAATCATTTT
GTATGTCTACACACTTGGAGCGTAACTGCTGAATTTTGCTCGGATTATAACAATCTTCCT
GCCCATTCAACAAAGTAACTTTTTCCCCTGCATTGTAAATGCCGAAGTCAGTATCGTCAC
TGTCATATTCACGGATAACGTTAGTGTCACCATCAACAACGGCCATAAAAAATTTATCCC
ACGAGATCTCTTTACCTAAAGAACGTGGAACGAGGAAACTTCCGGGACGTGTTTCAACTT
CGAATGCATTATCAGCCATTGCCCCAAACCCGGTTCCAAATAGACGGCGTTGCAGGAGTG
GAGACCCTGTTTGATACATAGAAGATCCGTGAATAGGCAATAACATTAGGAATGCACGGT
AACTACGAATAATCGAAATCTCGGTACGTAATAGTTTACCGAGTAGGTTACGCGTTATGT
TATCTGATTCTGACAT
ATGAGAAAATCAGGTTTATGTTTAACCCTGTTGTTTTC
TTTAATTGCCTCGATTAAGTCGGTACATGCCGAGGCAATTATGATTTCCGGAAAACTCCAGGCTGATATG
CCTGCCGTCACGTTTAATCCCGGCCCGGGCGATTTTGTTGCATTCGTAAACAATAATATAATTACTGCCT
CAGGCTCTGGAACCGCATGTAATGTGACGGTTGATGATCGTGCGACATCAACGGTGGATAATCTTGTCTG
CTTCTTTGAGTGGCTTCCAAATAGCTCTGGATTTACTGCTAACGGGTTCACGTTAACCGGGATTCCAAAC
AGCTCAGGAGACCTAAAACTCCCTTACAAAATTTCCTATTTTTCCGGTACAGAAAGGCAAAAAGTAGAAG
TAGTGAAAGGGGAGTATACAGTTAATGCTCTCGTACCGGTTAAACCGACGATCACCGGCCTAAAGTCGTC
TATGAATGGGCTGGTTCAAGAGGGTTACACACTTAAATCTTATATTAAGGATGAAGTGATCAGGAGTTTT
GCCGTCTCAGTAGAACCCCGCAATTTTGTGCAATATATTTCTATCGGATCGGGTTCTGCCTGTGAAGTCC
CTATTGGTGGGACCAGTTGCACGATCGATGTAGGAAGTATTAAAGTAAGTGATTCGGATTTATTGATAGG
TTCACGGGAAATAACTGTCACCGCTAATTCGAAAAATAATTACTTTGCCCCTCCTGAAGCGCAAAAGCTT
ACGCTGACCTGGGACTACCGTCCTCCTGTTGTTGACCATACTCTCTGGAATTTCACTGATGAAGCTAAAA
CTATCAGTATTGGCGGTCAGCAAATCTATACCGGCGCTAAAACGGTAGCTGTAGCCGTCAAAGTGCCCCA
GGAAGAGACTGAAGGCGAGTGGTGGCTACCAACAGCTATGACGCTGACGATGGTGCCGGACGGGGTTTTC
AAGCCGACAACAAAAGTAACTTTGGATGACGGTACGGTTATCGACTTTAAGCAATCCTGGGTAACACCGA
TACGGCGTACCCTCCAGCCCGTGAGCGGACCCCAGAAGGTCGGCGATGAGTATCTGTATATCTTTGACTT
AACAGACCTGACGAATGGCTCTTATGCCGCCACGTTCACTATAGAGAATACTAGCAAGAATACGTCTACG
TACAATGAGCCCGAAAGCAAACTGATGCTTTCTGATAACCCCACACTCATGGTACTTAAGGATGGGGCAG
CGCTGGCAAAACGAGCACCTGTTTATTTCTTAAATGAAATTATTGTTGCCGCATTCCAGGGGCAGGCCGG
GGTTGCGGATATTAAAGCCGTTACTATCGATAACAAAGTTGTTGAACTCACCCCAACGAACTACAAAGGC
ATTTATTATCTGCCGGTGGGGGATGATCTAGATGTGAATGCTGACCACGAAATCACAGTCGTGGCGGAAA
ACCTGTATGGCAAGATTGTGACATTCAATACCACTTTCACGTATCAACCGACAGGGTTTGCGCTTAAAAA
CTTAGAAAAAGACGTCACCTTGTATTCTCGCGTTCGGCAATATACCGATCTGATGAGTCAGACAGCCGGT
GATAAATGCACTCTCTTTACTACGGAAGAGAACGCGCAGGCTTATCTTGAGTGGTATGGCGGCAAATCTG
ATATCACTGCCTGTTACCCTCAGTGGAACAATGTACCGGACGGGCTTGAATTTTACTTTAAAGGCAGGAC
GCCAGGACTTACGGGGTTCTTCAATAAAACTGGCGAAAACCTGCTCGATTACCAAGTCTATATGATAAAC
GGTAGAGGCTCTAAAGCTGTGTCGGCCAAATACCGCCGCGTATTGACAACTCAACTGCCATATAACCCAA
TCCTTACTTACAAGAAAAATAAGTTGGTAACTGGGATCAACCCTAACACTGCACTAGCGTACACGACAGG
TGGGGAAGCTGCTCGCCTCTTGGCAAAAGTGGTACCTGCTGATGTGACAGTCTATGTTTCGCAAAACGGG
GGTGAGAACACAAAAACGACGTTTAAAAACCGTTCATCAAACAACGATGCAACTACATTCGTTCAGCGTC
TGAAAGTAGCCGCAGCCCCACTGTGGACGAAAAATGTATTCGACATTGCTGTAGAGTACTCGAAGGACCC
GACAATGCGGACCGCCGATACACTTAACGTGTATACGGTCCCCGACTTCAGCATTCGGGCTACGATGGAA
GTCGAAGACAAAAAGACGGCTACTACAATGGAATTACCGTTGAAGGTGTCAGTTGGGCGCTATAACAATT
CAACTCGCAAAAGCTCATTTAGCCGGACGACAATGGGTGACTGGGATGTAACCATTTACGCTCAGAAAAG
TATCTATGGTAAAGATCCAGAAACAGGCCGTTTTAAAACGACGTATGAACGTACCCCATTAACCGAGGCA
TTGCCGGTGAATGATGCCGGGGTAGTCGAAACAAAAATCAAAATCGAGAATATGGACCTTGGGAACATGC
GTCTTGTCGGGATAGCTAAAGTCCGTTCGCCTTTCGCTGATTTTGAATTGACCCGGGAAACAAGTGCGGT
CGGCATACGTGTGTATAAGGGTGAAGAGCTGGAGGGTAATCTCTCAAAGAGCCTGATTATCGGCCGTATC
CCGCTCAGTACGCTTGTGAACTTCAAATCGGCCAGCACAGCTAACTCTGATGCGCTTGCTCCTACCGAGT
GGCAGGAGTCGTCAGACAATGGGCAGACATGGACGATGCTTTCGGACATGACTGGGAAGAGAAGTATTTC
AATCAGAAAAACTGACGTCGGTAAGTGGCTCTACAGGGCCAAGATGACCAACAAGTTTACGTCAAAAGTG
TCTTATAGCGACGTGCTGACAGTTGTAACGTACAAACAGCCTAAGCTAAGTATTGATGTTGCGGAAATTC
TTGAAGGCGATGATTTACCAGTCTCGTTGCTGGATAATGATGAGCCGATTCCGCAGGGTACGGCTGAAGT
AATGTGGTCGGAAGATAAAATTAATTGGGTCGCGGGTGACACTACCTATACCGTGACTGCCGCTGAGAAG
CTTCCGCCAACTATCTACGCCCGGATGCGCTATCTGGATTCAGACGACCTGGCTGAAGAGTCCTCCTGGA
AAGAGACGTCTGCGCGGTTAACGGTCGCTAAACCCAAGCGCCTTTCCGTTTCAGTGAGCAGCATTTCAAA
GGTAGAGGTGGGAAGTAAAGTTACTTTAGATGGTAAATACTCCAACCCGAACAGTCGGTACCAGAACGGA
AATGACGTCATTGAAGAATGGACTGCCCCTGACGGACAGAAAATCAGAGGGCCTAAGTTGTCGATGACGC
TGACAGAGGAGATGCTGGATAAGCAAGGCTATGCGGCATTTACATACAGTGCATGGCTCGCTGACAGCAA
GGAAAGTACCATTTCCACGCGGAAAGTATCGATTAAGTCCTGGGTGTATAAGTTCCCTGAAATGAAAGTC
AGTACGAAGCTAAAATACACTATGGCCCCGTCGACCTTACACGTCGCCCTGACCGGAATAAAAGACGGTG
ACTATCCGGGAGTAACTTATTCACGGGAGTGGATCTACGATAAGGAAAATATCTCCATTTCAAAAGATGA
AGGAGATACGAAAGAGTTTGCAATTGCGAAGCCGGGTAAATATACGTTGATGATCGTTTTCCGCGATAAC
CGTAATAACGAACAGCGTATTGAAAATACCTTCGTCGTCGATGAGCAAACTCCGATGACTGTTGAAATGA
CCCCAAAATTCTCTAATAAGTTCATGAGGGCTCCTCTTGATGTCACACTAAGATCTAATATTAAACTGGC
GCACTCTGCTGACAGTATTGATACGGTGACGTATAAAGTAAATGGAGAGGTTGTCCAGGGTAGTAAAAAC
TATTGGGCTCAGGGAATTCCCGGTCTTACTGAGAAAAAATATGAAATCACGCTGGATGTTGTCAGTAAAA
TGGGACAGCGTGGTACAGCATCAGTAGATTTTGATGTTGTAAAAAACGCCGCTCCGCAATGTGTGCTAAG
CCATACAGAATCCAATATGAGCTGGAGTTTCACAAATAAATGTGTCGATACTGATGGCAAACTGGTTCGT
TATGAATGGTATATCAATGATGAACTAAGGAATGTTTTTGGCAGCACTGCGACACTATCGAAAAATCTTA
ATCGTGGGAAGCAAGATATCCGTGTAGTCGCATATGATGATAGTGGAGATTCAGCAACACAGCGCACGGT
CGTATATGGCCCAGATGAGGAAAAATTAAAGGCTGTAGAAACAACTGGTACATCGCAGTAA
TTAATCATTACTAGCCCTCATAATCGTTTTCTGTATGG
TGCTGATATCGAATTCTTCACCTGGGTAAACCGTCAAATTTTTGGAGAAATAATTAGAACCAACGAGGAA
GCTGTTACGTTTACCAACCCAAACAAACTCTGAAAACATAAAAGACCTGAGTTTATCAGTCGCTATAATC
TCGTAGGTATGTGAGGACGGTAATGATGCAGTCGCGACATCTGGGATTGTGACGGAAGAGTGAATTTTTT
TGGGCACATTGAGACGTAGTGCGACTTCTGGTGAAGGGTCATACTCCTTTGAAAAATCCTGTGATTTTGA
AGTTTGGGGGAGGGTGAATTTTTTACCCTGGTCTGGTCCAAAAATCGCAATAACGCTTTTATTCAATTTA
CTTACGGACACTATCGCCTGTAATGGGGTACTGGATAGGTCATTGACGAAAGAGATTGTCAGGCTGGAAC
CCGGCTCTAACCATAGAATTTTTTTACCGGCTGCATCTTCATCCAGGGATACAATATTTGATAACAAAAC
GCCATTTTTGGCTATAACGTCAAATGCAATTTTGGGTATCACAAGGTTCAAAGGCGTAAGTGTTGACTGA
TTTGCGATCTGGAGATAGTTACGCTTAGTCATGCTTGTTTTAATTACAGGTCTTTGTTGACCATTAACAA
GCCACATACCGTCGACATATTTTGCAGAAATAGAAATAAATTCATAGTTAGCCTCAGATTTAGCAACTGA
CTGCTGAGAAGTAGGCATTGGTGTTTTAGTCGATGCGGTTGCATTGATTGATGGCCACACAAATGCCAGC
ACCGGTAAAATTATCAGTTTTAATTTCTGCAT
ATGAATCTAATTGATAAGATC
GCCCTTGTCGGTCAACGAATGAAGAGCGAGCAGATTTCCCTGAAGGAGTCATTATTGGTCTCTTCAAGGG
TTTCGGTCTCGGATGATAGTGTTGAAGGTGTAGATCGCCTCATCTATAACCATTGTTTGAATAAAAAAAA
TCTGTCAGATTTTTTTGGCAAGTCACGCGTCACCTTTAATAAAATCCTTGCCGATCTTGAAGATAGAGGT
CTGGTTGGTGCTCCTATCTTTCAGAACAAAAACCATCTCTATACCAGGTGGGACGTCCAAAAAATCATGG
ATGCTCTGGGCTGTCCTCGGTACAGCGACTATTACCATAGCCGTGCAATCGTAACGCAGAACCATAAGGG
CGGCACGGGTAAGAGTACAACTTCAGGGGCTCTTGCTGTAGCCGCAGCGCTTGATATGCATCTAAACGCA
AGGACACTTTTGATCGAATGGGACCCACAAGGCTCAATTGGTAGCGGGATGATACAAAGTGTAGCGGAAG
ATGATGTTTTCCTCACTGCTATTGACGCCATCTTAGGGGTTTATGAAGAGGACTCAGATTACAAAAAATA
CCTTGATTTAGGGTATTCGGAAGAAGAAATCATTGAGAGTATGCCTTTTTCGACACACCTACCGAATCTT
GATGTTATTACAGCATTTCCTACAGATGCGCGATTTAAAGATAAATACTGGCAGTGTTCCAGAGAAGAAC
GAACAGAGCTATTACTTCGATTCAAAGAAGTTATTCTGCCTGTTTTGAAGAAAAAATACGGCCTGATTAT
CATCGATACTCCACCAGAGGATTCGCCAATCACTTGGGCAGCTGATGAAGCCGCTGATGGCATTCTTGTT
GCCGTATCACCTCGTGAATACGATTATGCTTCCACAACTGATTTCATGTTGACCATCAGCGAGCGTTTCA
AACAATCGCCGAGCAAGGGCGAAAATCTGAGGTGGTTCAAAGTGCTGGCTGTTAACGTAGACGATAAGAG
TCCATATGAAAAAATTGTTCTGGATAAACTGGTAAGAACAGTGCAGGAACTCTTTATGTCTGCAAATATT
AAAAATTCCGAAGCGTTTAAAGCCGCAGCATCAAGGGGCAGAACCGTATTGGATATTAAAAAGTCTGAAG
AGCTTTGCTCACCTAAGCAGCTTGATGTGGCTGAAGAATCTGTAATGGCGGTCTACCAGCAATTTATAAA
TGAGATTAAGAGTTTTTCTGTGAAAGAAAGGAGTAACGCATGAGTGA
GACACTTAAAGTTGTTATTGATGATGGTAGTAAAGCGGCAAAACTGGTTTGTGTTAACAA
TCAAGGTGACCTTGTTCCCTTATTGACTCAAAATAGTTTCGTTGCAGATTTCCGGGTAAGCCATGACGGG
CTTATTCCGTTTAATTACCTTATTGATGGCCTTCAACGATTCTCTCATCACAGTGAATCTAGTAATGCCC
TTGAAACTACCGACGTTGCGCATCAGTACGATGAGATCAGTCGTCTGAATGTTCACCATGCTCTTCATTC
CTCTGGTTTAGAGCCGCAGGATGTTCATCTCTATGTAACATTGCCACTTAGTCAGTTTTATACCGCTTTG
GGTGAAACCAATGACGAAAACATCCAACGGAAAAAAGACAACCTGATGAAGCCGGTTGAACGTTATATTG
ATGGTAAGCGTGTTTCATTTAATGTTGTTTCAGTTACCGTGTTTCCTGAGTCACTTCCGGCGGTAACTCG
TGCAGATGAAATTGAGTTAATTGAATCTTTTGAATCAAGCCTGGTTATCGATTTAGGTGGGACAACACTT
GATGTAGCAAGCATTACTGGTCAGCTGGAACAGATCTCCCGAGTCAAGGGTTTTGACCGTATTGGTTGTT
CTATCGTATATGATGAAGTCCGTCGTTATCTGGATTCTTCAAAGCTGAACGCAAGCTACGCGTATATTCA
ACACTTGGTCGACAATCGTGATAACAAAGCCTCACTAAAGGTTTCTTCCGATGATCTTGATGGTGTCTTC
CAAGCCGTAAATAGTGCCGTAGCGCAACTTCAAGAAAAAGTGATCAAAGCAGTCACTCAGGTGGAAGAAC
GTCCGCACAATGTATTCCTAGTCGGTGGGGGTTCTTACCTGATTGAACCGGCAGTGCGTGAACATTTTGA
TAAATCGAAAATCATCATGGTAGATAATCCGCAATTCGCTCTCTCACTGGCTATTGCAGATACTGTTTTT
GCGTGA
AATGAAATCTGCTAACATCTATAA
TAAAGAATTAAGTCGCCACCAGTTTGGTGGGTTTATTCCTGTATACGACCAGATTCCTGGCACGAATTAT
TTTCTAATAGACGGTAATCGGCTTGGGTTTATGTTTATTTGTAACCCCTCACCTGGTGTTTTTGATAATC
AGCAGGATGTGTTAGCTGAATTATTTAAAATGGATTTTCCTACTGACACTATCTGTCAGACCTCATTAAC
AGCACTGCCGGACCTGACCTTGCATTTAAGTGCCTGGTCGGCAGTTCGTGGTGGTCGAATGGAAGGACAT
GATAAGCTTAAGGGGGACTTACTCACGGCCTACCAGCTGGATTATTATGATAGAAGTCTAAATGAACCCT
TAAAACCGGATCATGATAAATTAATGCTTCGTGACTTTCAGATCTGGATGTCATTTTCTATTCCGTTGAA
ATCTGCGCTTCCTACTGAAATTGAAATTAATCGCATCGATGCACTGTACTCTGACCTAATCAGTAAGTTG
AACACACTGGGCCTTTTTCCACATAAAGTTAGCGCCGAAAACTGGCTTTATTGCATGGATAAATTAATGC
ATCCGGGAAAAACATCACGTTGGGCTGAAGGTCATGTTGAAGTCAACACTATGAGGCGTCTTAACGAACA
GCTAAATGTTCCGGGGCGAAAATATACAGTAACTGAAAATAATTTTTCATCTACAACGCAGAGTACTGAT
GTTTCTGAACATCGTTATTTCAAACAATTATCTGTGGTCAAGTTCCCAGAACATGTAAATTTTGGAAGCA
TGTATGAACTTGTAGTGAATTGGATGAATGGGCGTAAAACTATATTTAGCCCATTTATGATAACTCAAAC
AGTCCATTTCGCCGATCCCTTAAAATTAGCTAGAGATAACGTCAGATATAAGGCAATTACTAACAAACAA
GCTAGTATCCCAACCGTCTTAACGTTTTGTCCAAGACTGAAGGACATGGATAATGATTACATGGCGGTAA
CACGTGAACTGGAAGATGGGGCCCGTCTTTTACACAGTTATCTGACATTTACCGTCATGGGGAATTCAGC
ATTAGATGTCCAGTCTGCCGCAGACCAGTTAAAATCATTTTATCTGGAAAGTCGCGTTAAAGTGGCTGAT
GATTCATACATCATCTTTCCATCTTTTGTCTCTTGCCTTCCAATGTGTAATGACCCCAAGACGATACTAG
ATCTGGACCGTTTTGAGGTAGTCAGTAATACTGGTGCAGCGCATATGACCCCTCTATTCGGCCCATGGAA
AGGTAATACTGACAGACCTGTACTTAACCTCGTCTCACGAGAGGGCCAGCTGTTGGGGCTTGATATCTTC
AAGACTTCTGCCAGCTATAATATGGTTGTTGGGGCGACTTCTGGTGCAGGCAAATCGTTCTGGGTTGCAT
ACATCATTAATAACTATCTTGGTGCAGGGCCGCGTTCTAATAATCTGATCCATTATCGTGATACTTTTGA
AGGTTTCAAAAACAATGCTTATGATGCATTTGACCCTGATGGAGCCCAGATTTTTGTAGTTGACGTTGGT
CGCTCGTATCAGGGTATTTCGGAGCAATATACAAATAGTCAGTTTATAGATTTTGGTAAAAAGCCTGATT
TTACTCTGAATCCGTTCGCATTTTTGACCGATGTCACTGTTGCAGACCGAGTTTTTGATGAAGCGCCTGT
TTTCAATGACGACTCAAATAATAACGATGAAGAAAAGGATAAAGTTGCACAGACCATTATGGTCCTGAAT
CAGTTAAAAATAATGGCATCTGAAAAAGGAAATATTGACGACTTTCAACAATCGGTCATGCTTCAACTGA
TTGGTGATGAATATAACGAATCACGTAAAGTCGGAAGTACAGGCTCTATTACAGGATTTGCACGCCGCTG
TTCTGCCCATGAAGATAAGCGTATTAAAGATATCGGTGAGCAATTAGGGCAATGGTGTGAAGGAGGCATT
TACGGAAATCGATTTACCGAAAAGCTCCCGCCAATAAACTTCGGTAGTCGGTTTATAGTTCTTGAGCTTG
AAGAGTTGAAGGGTACCCCTCACCTCCAGACAGTCGTGCTCATGTCGATCATTCAAGCTGCTCAGCATGC
AATGTTTATCAAAAAGGACGGTCGCCGCCGGTTGTTCATCCTTGATGAGGCATGGGAGTATATTCGCCCG
GATAATGCTTCAGGCTCCAGTAATCAGTCAAATCAGTTTTTCTCATCTTTCCTTGAAGCTGCCTGGCGCC
GATTCAGGAAAACGAACTGTGCTGGTATTTGTATTACCCAGTCCTTTGAAGATTACTTCACCTCCTCGGT
AGGTCGAGCCCTGACGGCCAACTCGCCGTGGAAGATCATCATGAAGCAGGAAAAGGAGAGCATAGAAGCC
ATGAAGGCTAATAACTACTTCTCCACGACTGATGCTGAATATGAGCGTATGAAAAACATACGAACGATAA
AGCGTGCATTTTCTGAGATGCTCGTCCGATTCGAGAATTTCCAGGAGATATGTCGCCTCTATGTAGACAG
GAAAATGGAGCTTTGTTTTACGACTGACAGTACCGACCGTGGAAAGCTATGGGAAATACAAAGCCGTCTT
GATTGCTCTTACGGCGAAGCAATTGAGATACTGTATGAACAGGAAGTTGCTAGCAATGCAGCTGCATAA
ATG
ACTTCTAAAAAGGGCTTTCGCTGTCACGCGATTACAGCAATGATCTTGCTGGCAACTTCGAATGTAGTCT
TTGCTGAAGACTATCAGTTACCGGCGACAGTAAATAACCCGGTTGTTATGCCTGTCGGGGCAGATGAATT
TCAGAATGGTGTGAAAAATGCGATTATTAAAGAATCTGGCACCGGCCCCGCGCCTGAGACGTCACAAGCA
ACAAAACCGACCACTGAACTACCAAGTCTTTCACCTGCAAGTAGTGCCTCCCCAGCTGTCAATGAGATAA
CTGGCGCATTGTCAAAAAACCCTACGCTTGTCGGTTATCAGCAACAGGTTAAATCCGGAAATTTTGATAG
TTACGGAAGACCGGCAGGGAAAGAGCCTCAACAAAATGCACAAAGCACCGGGGCCCCTTCAAAAGCAGAT
GAGTTATATGTAGAGGCTCGTAATCGCTACAAAGAAGTGCAGCGAGTAAACGTCCCACCGGGTGGGAATA
TTGTACTGCCAGTTTCACGGGGTCTGCAAAACAGAATTTCAACTTCATTTAAAAACGCATCTGTAAGTAC
TTCAACGCCAGGTGATGAAGCCAGTATTTTCGTTAACGGCGGCGATGTATTTATTTCAACAAACACGGAT
AAGCCAATTGGAATAATGCTTTCAGAAGATTCAGTGCCTGAATCGACTTATAACCTGACACTGGTTCCAC
TGGATGTTCCTGGTGCAATGATTTCGGTCACAACTTCTTTGAGCCCGACAATGCAGGCGAAACGTGAGAC
ATCTTTGGATAAACATAATTATGATGAGATGCTGGCACGATCCCAGTCAGAAGAGTTGGCACCATCTGAC
CCTCGTCAGGATGACCATAAACAGCGGATCATTGATTTACTGACTCCGGTTGCGCTAGGTGAGGTTCCTT
CTGGTTTTAGTTTACAAGAAGACCGCTTGTCACGTATACCGAGCTCAGAGCAGTCCCCGTGTAATTTCAA
TATGTATTCAAAGTTAGGGCAAAGACTTGTGGGATCTAGGGAATTGATAGATGTCATTCTTGTTAAAAAT
GACAAGCCTTACGGACAAGTTGTCGCTGATCAGCAATGTATAACTGAAGGAGTAATTGCAAGTGCTTTGT
TCGATAAAGCATTTCTTCAGCCTGGAGAGGAAACCGAGCTTTACATTGTGCGGGATAAATTATTTAAAGA
GCGCCAGACTCGTGTAACCACACGACCAAGCCTGATTAAAAGATAAA
TGAA
AACTAGGAAATTAATTGCTTCAACAATTATTGCGTCTATGCTCGCAAATACTATGAGTTGGGCATTTTAC
GTTTCGCTCATTAACATGGTTATGACACCAAAAATATACGCAGCTGATGCGATATTTGATCAGTTGGAAA
ACAATTTTGACCTTGCGAACCCCAACGCAAATCGAAATGCAACAACAAGTGCTCAGGATATTGTAGAGAA
GTACAAGAATGCTGATTCCGGGGAAAACCTGAGCGGAAAAATATCAGATAAATATGTAGGTAAAGCAGAT
TCAATAAACTTAGACGTTGGGAAGTACGGGGCGCTGAACTCAAACGAAAGTGTTATGAGTAATGCTGCAT
CTGACGGCAAGTCGATCGGTAAGACCGTACAGTTACCGAGCATGACGGGCGGTACGATCAACTCTAATTA
TACGAAAGAGGGGGCAAAGTTACTTTCCAGAGACAGTAGCGGTAACATTGGTATAAGTAACAACACGAAT
ACAACGGCAGGAACCAAAACCAGTACAGGAGAGCTATTCAGCTCAGAGCAGAAGCACAGTGATATTCAGT
TTAATTCCGGTGGCCGGTATGGAGATGAGGATGGATTCATCAATGACATCAAAAATCGAAAAAGTCAGCT
GTTTGAAGCGCAGAGTTACGATGGGGTTGCCTACCGTACACTGGTGAATGCAAATAAAGACAACCCAGCA
TCTAATATTAAACCTAACGACCCTATGTTCAATGCTGGCCGAAATGAAATTGGTAATGCTGTAGCCGGTA
CAGGCAACTGGCTACAGAGTTGCAATACGGAAACAAAAAAACAAACTATTACTACACACTATCCAGATTA
TAAAGAGTTTTACTGCAACTCACCCAAGAAAGATAACTTTAATAGTTGCACAATAACTCGTGATTTTTCC
GTACCTGTTTATATCTCAGGTGGTAATGGTGATATGTCTATGTGCGGGGATAATTGTGTGAGGGTCTGGT
TCGGCAGAAGAGACGACAACTATTGGAACGATGGAGTATATGACAACTCATTAACCTTAAAATTTCATCC
TGATGCAAAGCTTGCAACTGCGAAAATAATTAATGCAGAGTGGGATGATCATATGAGGGTCACGCTTGAT
GGAACGCAGATTTTTGCTCACATAGATGGAGAATATAGAAGTAGCAATTATCCATCACCACAAGGGCCAT
GGGAGCTGAAAAAATCATGGAAGCTTGACAAAGTCTACGATATTACCGACCAGGTAAGAAACTCTGTATA
TCAGGAGGTGGACCGTGAAGTGACAATGGCGTCACGCGTTTGGGTAGGTGGCGGTGGGGAAGGCTATTTT
GAAGTTGAGCTGACTTTTGAAAATATGAAGCTGGAGGATAAACATATACAGGAACCCGCAGGTTGTTTTG
ATGCAGTACAAACGCCGAATTCATTCTGTCGGTTTGACCGGTTTGTGAACATGGATGTCGGTACAAAGCG
GCTCCCGGAAACTGTGCTTAAAATGGCCACACCGCTTTATAAAGGCGATACCGGGTTCTTAACCTGGAAA
ACAAACCTTGAAGGTTACTTCTGTGATCCCCTGGCGAAGGAAAAGCTGTGCTCATATGATGCGAAGGGAA
ACATCATGAAAGACGCCGCAGGAAAAGACCTCTGCTACAACTACGACGACATTAAAAATATGCCTGACGC
TTGCGGCACATATAAAAATGATGCTGCGTGTGTGCTCGATACACAGACTTGTGCAGAAGGTTGGTTCGAT
GAAGGCACAAATACATGCTACATGTATGAGCAGAAATATACGTGTGACAGAGGTAAGGACGTCGTCAGAG
AGGTAGAGTCACAGACTAACGCCTGTGTAGGTATGATCCCATGTTCTGGTGGAACATGCGAAACCGGCCC
AAAAGAGGAAAACAATGATTTTGGGAAAGTGGCCGCGTACTCAAACATGGTTCAGTACATGCAGGGTGAG
GCAAAATGCGAAGATCCCAACGACCCTAATTCCTGCTCCGTCTTTGAGGGGAAAGCAGAATGGTGCGGCA
GGTCCGTTGGTTTTGTGAACGGGCTGGCCAAAACAGATTGCTGCGAACAGCCACAGGGTACCGCTGGCTC
ACTAGAGGCGATTATGCTGGCTGGGTCGATGATCCGAAACACGAACTGGACACGAGTGAATGCTCAGCTG
GTAAGCTGGACCGGTGGGGAGAGTGGAACCTGGGCTTCAATGGCTAACTCGGTTGGTGAATGGACAGCAT
CGGCAGGTAAAACTGTTGGTCAGATGTGGAACAATGTCACCAGTTCGCTAACCAGCGTCTACGAAAATGT
GGCCGGTAACCTTGGGCGAACAGTAGGTTCATCCACTGCTGGTGGAAGTGGTCAACTTGCTAAGGAGACA
ATGAGCTCTTTCGGGCTTGGTACCCTTAAGAAGATGGCCATGGAAAAAGCATATGACTTGCTTCCCGATA
CAGTAAGGGACTTCGTTTTTAAAAATGTAGCGACAACGGGTGGCGAAGTAGTCTTTTCAGCAGCAATTCA
AAACTTTATGCTTGCATTAAATGTCATTGGCTGGATTTATACCGCATATCAAATAACAAAAATGTTGCTT
GAAATGCTTGTGGCCTGTGATCAAAAAGAAATGGAAGCGTCTATTCATAAAAATCAGAAATCCTGTTTCA
CACTGGATACTGAACGCTGTGTTAAATATCTCAATATGGGATTTACAAAGAAGTGTGTTAAAAAAGCAAC
AGACATGTGCTGCTACAATTCAATGTTATCTCGCGTGATTATGCAGCAGGCGTATCCTCAACTTGGAATA
GATCCGGTTGCTTCGAGTTGCGTTGGATTATCAATTAGTCAAATACAGAGATTAGATTTTGATAAGATCG
ATTTAACTGAATGGATTAACGATGCCGTCCAGGTCGGAGAAGTTCCTGATCAGTACGCTACATTCTCCGA
GTCATCGATAACAGAAAATTTGCCATTTAAAAATGAAAATTACCAACTTCCATCCCAAAGAACGAAAGAA
TCAATGGGTGGTGAGGATAATATGATAAAAGCTAGACAGGAAAATAATCAGGCAATTAAAGAGGAGAATG
TGGACTGTAGCTATCTACCACGGCCCGCGATTTGTGAAGTTGGGTCAACTTATGTAGACCCAATTACTGG
GAAGGAATTACCAAAATACTAAATGT
CATGCTGTCATTTTCCCTGCCTGCAATGACCATGGCCGCAGATACCGGCGTCCCG
GGAGCAATGTGCCAGTCAGCTGGTGTGTGGCAGGGACTAATCAAAAATATCTGCTGGAGTTGCATCTTCC
CGATGCGGATCATGGGAATTGGTGCGGCACCTGAAGGTGCCGCACCCTCACGCCCCGGCTGCTATTGCAC
AGACCAAAATGGGATACCAGAAATCGGATGGCAGTTAAGTTTTTTCCAGCCAGTTAAAATCGTAGAAGTA
GTGAAAAGCCCATGGTGCAGCCCATTTTTGGAGGGAACCATGTTGCAAAAATCACAGTTCGATATTGGCA
AGAGCAATACTAACCAGCCTATGACTGCTACAGAAGCCGGATTCTACGACGTACATCTCTGGGAATTCCC
GATCATGACAATGTTGAAATTGCTGATAATCGGTGAATGTACAGCAGAACCTTATATTGATGCCAGTCTG
ACGTATATCAGCGAAGTTGATCCAATGTGGGAAAGTGATCTGTTGACGCTCGTGCTGAACCCCGAAGCTG
TGGTATTTGCAAACCCTATTGCCTCAATGGTATGTGCTGCTGACTGCGTGGCAGTGACTGCCGGAAAGGA
TAATTTGGCTGCCTATTTTTGTGCCGGTTGTGATGGTAACTTGTACCCGCTTACAGGGCACGTCTATGCG
AATGATGATGCCGTCAGAACCAGTTCCCTTATTACACAACGACTACTAACTAAGTTACATCGGCAAGGAA
TGCTAATGAGAACAATGGGAGCAGATGCAATGTGTGAGAAAACATGGGAATACTTCACTCCTCGTTCACA
ATATAGACTTTCAATGCTTTACCCAACGCCAGAAGCTAAAGGGCCTGATTGCTGCCATAGGCTTGGTGAC
TCCGTACATGATTGGTCAACGCTGAAAGGTGGACGAAAGAAAATAGGCATAGATAATTATGTCTATATGC
TATGGAGATATAATGACTGTTGCGTGCGTTTTAATCCCGGCGCTTAA


>pPSP-75c
ATGTTTAACCGTAAAAATAAGA
AGTCACCTGCCAATATCAAAGAATCGCTTGATGAGAACGCTGACCGTTTTTATAAGATGTTCCGAATCCA
TACCACCTCAAAAGTGGTTATTTCCCTTCTGGCATTAGCAGCAGCAGGGGTTTCGGCCTTTAATATTTAC
GATAAGTATCAGGAATCAGAAGGACGAATGGATCATATTGCCGTCGTGCGCATATCGGGAGAAATGGGCA
CCGGGTCAGAGGCCGGTGACGGTTCTGTGATAGCCGCAGCACTGGCAAAAGCGTACAACAACCCGCATGC
CAAAGCTGTCATTATCGAGGCGGAGTCAGGTGGTGGCGGACCTTCAGACGCGATTATTATTTATCGCCAG
ATTAATGCACTTCGAAGCCACCAGCAGAAGATTGAACGTATTTCACATGCGGAATCCGCAAGCAAGACCC
GTAATACGGGTGATACCAGTGCTTCACGCTCGCAGGACGATATCAATGCCGAACAATCGAAACGCAATAC
CCTGGAGGTCCTCTCCGCCGGGAGTGGCCGTTTCATTGCCGATATGGAAACCAGCTATAAGCCTATTATC
GTTAGCGTCAAAGGCATTTGTGCTTCAGCGTGCTACTACGCCGTGTCCCCTGCTGACGCCATTTATGCAG
ATAGCAGCGCTCTGACCGGCTCGATCGGCGTACGAATGGATCACTGGAACCTGTCCCGCGTCATGGATAC
GGTCGGTGTTAAAAATGAGCCGCTCACAGCAGGGGAATTTAAAGCTGCACTCGACCCTTATCATCCGCTT
TCCGAGGCCACCCGGGATTTTATGCAGAAGCAAATCCTGGATTCCATGCATGAAAAATTTATTTCGGACG
TTGAGCAAGGCCGGGGTTACAAACTAATTAGCCGCCCGGAGGCAAATGCTGTCGCTCTGTATTCCGGCCG
GGTATGGACAACGCAGCAAGCAATCCAGTACGGTCTCATCGACGGTGACCTGACACCAGTCGAGGTCCGT
TCGCGTCTGTCTCAAATGTATTCGACCACTACATTCAAAACGTACAACGAGCCGCAACGATCGCTTCGCT
CCGCGCTCGGTATGTTAATGAGCCTGTCAACCAACATCGAAACGCTGGCGGGCACAACCTCCCGGTTACT
TGATTCTGTTCAGGCCACCAGCTATCCGACGGTGAAATAAGATGGACGTGATCCTGATGGCGTGGCGGGT
GATAGCAATAAGTATTATTGCCCTGGTACTCATTGTGCTTTATTGCTTGATGGGATTCGTATCGTCAGCC
ATTGCTGAACGCAGGACGGCCAAGCAAATTGAAGCGTACCTTCCTGATGATGCAGAAGGCCTTCTGAGCG
ATTTAACTCTGCCGGTTAGTGCCACTGGCACCACGCAGATTGATCACGTCCTTATCGCCTCTCATGGGCT
CTACGTCATCGAGCAGAAGAACTATGCTGGAAAGCTCTATGGGAAGCTGGATGAAAGCCACTGGCGAAAA
TGGAAATCGTCAGGGACACTAAAGTTACAAAACCCGTTCAGGCAAAACTACGGTCACATCAAGGCCATTC
AGTCTACATTACGCGCCAGCGAACTGGAGTGTATCAATGTTGTCATCATTAACGGGCCCTGCAAGTTTGA
AGGTGAGAAGCCAGACTGGCTTTGCATGGGTATGGGTGATTTTGTTCGGAAAGTCACTGAGCGGCGCCAG
TTAACTGTATTCAAGCCTGAGGCAGTAAGTTATATCCGTGGGGAGCTGAAGTTAAAGAGAAAGCCTCCTG
GCCTTTATACTGATCTGGACCATATCCACAACGTTACCACCAGATACAAAACAACTATGCGATTGGAGCA
GCGTATTACCTATAACCTTTTGCGCTTTCTTCGGAATCTACCGGGTAAAATATTCGGTTCGACAAAGTAA
TTGATGGACGAGCAAATTACTCTGACACAAAATCAAATTT
TCAGTTCATCTCTGAAAGTCAGTAAAAGCCGTTCGCTTGTTAAACGGCGTATGCAGTCATTAGGCCTGAA
GTTTGCCGATTCGCAGGATGTTCGTGACCGTCTGGCAGGGATTGAAAAAGGTGCTTTGAAATCTGTGGGG
CAATTTTGCCATGACAACGATGCTGAGTCTTTATCAGCGCTGGCTATTATCCTTTCCGAGCTTTTTCTGC
TCCAAGGGGAACTGTCCACCAGCAATGAATACGGTGACCATGAAACAAGTTACTGGTCCGTAGCTCAGGG
ACCTTGTGATGAATGGGTTCAGTCTCTTCTTACGAGCGAAGACGGACAGCGAAAATTTATTGGTTTTCGC
ATTACATTCGACAATTCTGAAGAGCGCCGCCGCCTTGTTGATAAAAATTCAAAAATGCTGGGGAGTTATT
TACTTCCCTATTTTGTCAATTTTACGAGTGCTGCATCGGCGTTTATTACGCTGCCTGACAGCGTCACGTT
TAAACAAGTACAACGCAATAAGCCACTCATTCACCCTGAAACCACATTAAGTCACATTCTTACCATAGAA
GACTCGGCGTTTCTCTCTCGTATCAAATTTAAACTAATCTCGGCGATTGACCGCCTGCCCGACCCGACCG
GGCTATATGCCAATATGTTCAACCACATTATGGACCGGGCACTATTAACACACCTCGACCGGGAGCAAAT
TGATAGCCCTTGTGTGTGCAAAAAGGTCATCTCAACCTACGCAGACACCATGCTAACGCTCCCGGTATTT
AATACAGGGATCACCGGGAGATACCGACACTGGACGCCCTGGGGGATTAATTTTGTTGAGTTTAGCCGTC
AGGCTGCAAAGGAAAAAGCCTGTGTCTATGTTCCTGAACCCGGTCAAATTCATTGGAAAAGTCCGGAGCA
TAAGGAACTGGCTGAGTTCAGCCTGATCAACCACATAATCCCGCAGCAATACCACTGGTTGCTGGGTGTG
CCAACAATCTGGCGAAGCCACTACCGTGACCATGGCGACCGATTAGACTTATTCAGGGAGTGGAGGGACG
CAAATGGCTGCGGATAA
ATGAATTTCAGGGCGCTATTCCTAAGTATACAAAGAGTTTTAGGCA
TCTTCTCCAGTAGGGAGAATGATGTGGCTGAGTTAATGATGAAGGATGTTTCGAGTCTTTCACCATTTGC
TCAGATTATAGGGGATCAGAAATACACTGTACCGGATCACCCGAATCTTGAAGTCCTGAAATTCATTGAG
TACCCAACTCGGCCAGCTGGGATACAAACGTTTAATGAGCAGTCTATTCTTTCTCTTTACAGAGATAAAC
TGCACTCAATCTCTATGATGCTGGCAATAAGTGATGGAGACATCCGTGAGGATGCCTTTACCTTCACCAA
TCTGGTTTTAAAACCATTGATTGAATACATCCGTTGGATTCATTTACTTCCTGCTTCAGAAAACCACCAC
CATAATGGTATTGGCGGATTGTTGTCACATAGCCTGGAAGTTGCAATGATTTCTTTAAAAAATGCCAATC
ATTCTGAATTGCGCCCAATTGGGTATCAGGATGAAGAAGTCATTCGCCGAAAAGTATATCTCTATGCCGC
TTTTATCTGTGGCCTTGTGCATGATGCCGGAAAGGTATATGACCTCGATATAGTAAGTCTGAATCTGAAT
GAAACTTTAACATGGGCGCCAAGCTCGCAAAGCCTGCTTGACTGGGCACGTGAAAACAATGTTGTCGAAT
ATGAAATACATTGGCGAAAACGCATTCATAACCAACATAATATATGGTCAAGCGTTTTCCTTGAGAGAAT
ATTAGATCCGGTCTGTATGTCATTCCTCGACCGTGTCAAAAAGGAGCGCGTCTATGCAAAAATGGTTACG
GCACTGAATGTCTATAACGATGGCAATGACTTTCTGTCCAAATGTGTAAGAACCTCAGATTATTATTCAA
CGGGAACTGACCTTAATGTATTGAGGGACCCGATAATGGGTCTGCGGTCGAATGATGCTGCGGCAAGAGC
AATAGGTACCATTAAGCATAACTTCACCAGTATTAATATTAATAACTATAAATCCAAACCCATGCACATC
ATTATTGTAAACGGTGAAGTTTACCTCAATGAAAACGCCTTCCTCGACTTTGTACTTAGTGATTTTGCGG
CCCACAAGTTCAACTTCCCACAGGGGGATGCAGGTAAAACTGTACTAGTAGAGTCGCTGGTTCAACGGGG
TTATGTTGAGCCTTACGATGATGAGCGTGTGGTTCATTATTTTATTCCCGGGACATACTCGGAAAATGAA
ATAGCCAGCATCTTCCGAAACGGTATCGGTAAGCTGGAATTTTATAATCTCCTGAAACTTCGCTGGATCG
GGTTAATTTTTGACTCATATAAAATCCCGGATTCTGTTCCGGGCCTCTTCAGCGTTAATGCAAATAAAGA
TTTCATCTATATTGATGAACAGAAAACTGTAACAGAATACAGAAGGCCGGTCCCGGGTCGTGAGTCTGTT
ACCAGAGTAACGGACACCGTAAGCGACGCCATTGAAGATACTCCACAATACGGACTCAAACTCGTGAACG
GCCCTGATGCCGACAGTGTCAACGGTAAAAGCAGTGAAAATACTGAAGCCATCACAGAAAGTGTGGAGGC
GGCTGGCACGGATAAAGCAACCGATATTATTGATCCGCAGGTTACTACGCCAACAGATACAGCCGGAACA
GGCGGCTTGGATGAAAAGGAACGGGTAGAGGAACATGAAGAGCAGAGTCAGATGCGTCTGGTCGAGCAGC
TGCATGAAATGCTTCTGAGCGCCCCACTGCCCCACAACGCAGTCATTAATATTGATTCCGTACCTTACCT
TAATCTCGATGCTGCTATTGCGTTAATCCCTGGTATTGATGAGGCGGCATTTTGTGATGGGCCCTTTTTC
CAGCTGACGTACCGTGATGGATCACTGGATGGTATGTGGATAGTCCGTGACGTAAACAATCTACGCCTGA
TACAACTGGGGGATAACTGTGCTGGTATTCAGGTGAGTACCTCGGAACCCCGAACCACTTCTACGCTGAA
GTCGCTTTTTGATACGTCAATGTACCAGCCGTTGGATATCCCTGAAAGTCCATCATTAAACGAAGCGGTT
TCGCCCCCACAAACACCGCTTGATCTCCCTCCGGCGCGACTGAATACCCCCCAGGCTGTAGAGGCCAATT
CGGTAGCTGAACAGATTAACGCCCACTCCGAACCGGAGACCGTCACTGCTTCTGAGTATGAGCAATATGG
CCACCTGCTGGAAGAAACCCTAGATAGCGATAGTGAGGCATATTCTGACTTTATAGTCGCCGACAACTCT
GTGGTTGAACCCCCCCAGCCTGAGGCGAAAAATAGCGATGTCGCCGAATTCCATGATGAAACAGACCAGG
TCGTTGCGCCCGGTAAATTGAATGATCCTGAGGATACCAGAGAGCCACCAGCTCCCAATACAACCGGGAA
AGAAGTAATTTTAACAAGTCCTGTGTCATCACAGGACCCTATAAAATCGGAACCCGCCGGGGAGAAAGCG
AACCATCTATCTCCGGCCCTGGCTCGTCTGTTTGCGGTAAACACTCAAGCAGAGAAGAAGCATGAAAATC
CGCCGGTCACGACTCCAGTGAAAGAAGCCTTTAATCGATCCAACTCTGCCACAGTTCAGGCTCCTATTGC
CGTTGACCAACCTGGTGCAGAAGAAAAGGAGACACTGGAAGATTTTACCCTGCTAAGTGGCGGTGAAGTT
ACAGAACTTGAATACGTCGAAATTGCCACAATGCTTCACCACATTCTGACTAAGTTATCTGGGTCGTTTA
AAAGAAAGCGGAAAAACCGATTCATGGTTTTGACCCAGAACACCTTTTTTCTGACCCAGTCATGTGTTGA
AAAATACGGGACGCAGTTAAATGCGCCTGAGCTTTTTAACCAGCTTCCTCAATACCAGGTCACCTCCGGC
GCCATAGTCAATACAAAATGTTTCGCATTCAACATGCCAACTCTGGTAGCCGCATCCGACCGGGCAAAGG
TCGATATTGAGTTAATCATTAACACACTTAAAGATGTAGGGAATCTATAATGGCAAAATCAAAAAGGACC
AACCTGCACGCCCAGGAAAACTTTTACAGGCCGATATTGGAGTACAGAAGTGCCTCAGTACTTTTAATTT
GCGCCATAATAATGCTGTTTATGGGGTTTCGATCAGATGGGTTGAATATTGCCCCCATCATTTTGTATAC
CGCTGCCTTCATGCTTTTGGTTTGTTTGTACCGCTGTAAAACGGCATACCCTTATTTGATGGCGCACTGG
CGCGTGTTTCAGCGCCAGATTATGTTTATTAGCCTTAAATCGCTCAGGTCGATCAACAAAAGTAACTTTT
TCTCTAACGAGCGAAAGTACCGCCAGCTGGTACAAGAGTATAAAAAATCCAACCGTCAGGTACCGGACAG
AAAAACCTACTTCTGTAACGGCTTTGAATGGGGTCCCGAGCATGCAGATCGCGCGTATCAAATTGCCAAT
CTCTCAAGCGATAAAAGAGAGATAGCCCTGCCATTTGCCCTAAACCCCATAGCGCGGCATTTTGAGGCGA
TGGCCAGATCCATGGGTGGCAGTAACGCCATTTTTGCTGTTGATAAACGGGCGCCAATTTTTGTTACCGA
AGATAACTGGTTCGGCCATACCCTCATTACCGGAAACGTCGGTACCGGTAAAACAGTCCTTCAGCGGTTA
TTGAGCATCAGTATGCTGCATTTAGGCCACGTCATTGTGGTTATTGATCCAAAGAACGACGCAGATTGGC
GGCAGTCACTTATGGATGAAGCGGCGGAACTTGGGTTGCCATTTTATAAGTTTCACCCTGCCCAGCCTTC
TTCTTCAGTGTGTATTGATGTCTGCAACGCTTATACCAATGTTTCGGACCTCACCTCACGCCTTCTTAGT
CTGGTTTCGGTTCCCGGGGAAGTTAACCCATTCGTACAATATGCCGAGGCTCTCGTTTCAACTGTGATCA
CCGGTCTGTCTTACACGGATAAAAAACCGTCGATATATCTCATTCATAAAAACATGAAAAGCCACATGGC
AATCCTGAACCTCACCGTAAAAGTTCTGGAATGCTGTTATGCACGGCACTACGGGCCCGATGTATGGATG
GAAAAGGTGAAATATTCTTCGAATGATACTCTACAAGTCCGCTTTAAGCGCCTTGTTGAATGGTTTTCTG
CCCACTTCTTGAATTATGAAGGTGCCGAGCCCATTGATTGGATTGATACCGTCGGCCGGTTAGTAGATTA
TTCTTTGTCTGATCCTGAGCACATGTCAAAAATGACAGCGGGTATTATGCCGCTGTTCAGTCGTCTGACC
GAACAACCACTGAATGAATTGCTTTCGCCGTCACCTAATTCACTCACTTCGCGTGAAATAGTCACTTCAG
ATGGAATATTCAGTACCGGAGGTGTTCTCTATATCTCGCTCGATGGTCTTTCCAACCCGGAATCCGCCCG
GGCTATTTCGCAGTTGATAATGTCAGACCTGACGTCCTGCGCGGGTAGTCGCTATAACTCTGATGATGGT
GATATGTCCTCACATTCAAGGATCAGTATTTTCGTCGACGAAGCACACTCCGCAATCAACAATTCAATGA
TAAACTTACTCGCTCAGGGTCGTGCCGCACAAATTGCATTGTTTATTTGCACGCAAACCATTTCCGATTT
TATTGCAGCAGCAAACATTGAGACTGCAAATCGTATTACGGGTCTGTGTAACAATTACATTAGCCTGCGG
GTAAACGACACCCCAACGCAAACGCTGGTTGTAGAAAACTTTGGTAAAAGTCCAATTAGTACAAATATGG
TCACGTATACGACAGGATCAGAAACCACTTTGCCGCATAATAACTTCTCTGGTTCGATATCAGAAAGAAA
GCAAACAACGCTGGAAGAAAGTATTCCGAAAGAGCTTTTAGGCCAGGTTCCAAAATTTCATATTGTGGCC
AGACTTCAGGATGGTCGTAAAGTCGTCGGGCAGATCCCGATTGCCGTAAGTGAAAACTCGATGAGACCCA
ATACAACATTATTGGAGATGTTCCTGAAACCCGCCGGAAAAGTAACTTTGCGTCAGAATGTGGGTTTAGA
CTATTTAAATAAACATCTAAGGAAATTGCA
GCATCTG
CTTTATCCGACCCGAAGCGTGGATCATCGGTCAGTTGCTGACGAATCGCACGCTCTGAGTTTTGTGATGC
ACTCTCATACGTCTTGATCCCATCACTTCCCATATCCTTATAACGGCTGGTCACCGCGCTCAGACCATCT
GACATTTGCAGGTGGTTGCCAACCTTGCCCAATAACGAACTCGGCATATTTACCGGATTCGTTGCATCGT
TTGCCAAAGATGCGGGCGTAGTCAGGACCCCAATACCTGAGAGCATGTCGTTTACGGGTTTTGCTCCGAT
AACGTCAAGCCCTCTGGCAACACTCTCCTGGCCCGATAAAAGCGTACTGCCAATCACACTACGTTCTGTA
TTGGACTCAATTTTATTACCAGCAAGGGTATCAATCGTGGTTTGGGTTCGTTGGCCAACGATCCCGCCGC
CAGAGCCGCCTTCACCAAGATTCGCCCTTATTGCTGAATCAAGAGAGCCTGAAGCCTTGTTGTGCATGTT
GAAACCTTCATGGATACTCTGGAGATCATTCATCCCCCAGCTAACGTTGTAGTGACCCAGCTCGGTGAGG
AGGCTTTGAGTATCCGCTTTCAGTTGTTCTTTCTCAGCGCCGGTTGCCATTGTACTGGCCCCATAGGTAA
ACACGGCTTGTGCGGCCAGCTCCGCCCGTTTGTCATCCGGCTTTTTGGTTGGGTCATTTGCAACCCTGTC
AAAATAATTCGGGAGGTTGTTTGATATCCCGCGTATCTGGCTATCTCCGTACATAGAATTCAGTTTTTCG
CTGGTATTACCCATGCCTGAAGTAGCATGCTTGCCGCCTATACCAGTTTGAAGCTGGTCGAAAGTTTGGT
TGGCGTTCTTAACGTCCTGCCCAGCCCCCTGAATTCTTCCCACGGTCTCATTAGTCACTACAGGGGTATT
CTTATCCAACGACGAGAGAACACTTTGGTTTTCTTCGCTATAGGAGTTAGCTACATTACCTTTATGAATG
CCCTGAATATCTTCTTTACTGACCGAGCCCACATTGTACGGCGTAACACCTGATTCGGTTTGTCCGCCAA
TATGTTGATTAGCATTCTGCTGGTTCTGTGCCAATCCAGCTTTCGCCTGAGCATCCAGACCTTGCCCTAC
GTCAGCAACACGATCGGCACTCATTACGCCGGAGGTATCTACATGGTCTGGTGTGCGCTCCTGCGCCTGT
GCAATGGTATTAATACCCGATGCATCACCAGTGATTCGGTCAAGTTGATTGGTAATTGGCAGCATCTGTT
GAGCGTTACCGCCGAAGTCAGCAACCAGCCCTTTAAGCAGGCTGGAGGTCTCACGCAGATCCTGCTTATT
GCTCTCAGCCGTTTCACCCCTGGCAGTATCAATCGCAATTTTTTGCTCACTAAAGTCGCGTGTCGTTGCC
ACCAGCGCATCAGTTCGCTGGAGTTGTGATCCCAACTGAGTGCTGGCCTTAAATGTGTCATTGTAAGAAT
TGAATTTATCCATAAACGCATTCTCATCAAGACCATTTTTCCGTGCAAAATTACGCACATCATCATCGCT
GAAGTTTTTATTACGAATAGAATCGGAGAATCTGTCTAGGTTGACAGACTGTCTTGAGTCGAGTGTCATG
CCGGTATTAGCGCTGGCGTTCGTTGAAAGTGACGTCGACAGATTTTCGGCCATTGTCTGTGTTGCCTGGT
TCATTTTTGATGCAGCTTCTTTGAATGCATTGGTCTGTGCAAACTGATCACTGTTTACCTGAGAAGCCGC
TTTACTCATTTGTTCAGAAAGTCCTGAGTTTTCTGACAATTGAGTCGTAATAGCTTTATTCAAATCAGTT
AAGAGGCTATCACTGCCTGAATTCGATTTTGAGATCCCTGAACCAACGGTACCCGATGCTTTCAGACCTA
GTGAATCCATCACTTTCTGACCTATGCCCCCAGCCCCCCTTTTCCAAGTTTTTCCTCGCCACCAAGTCCC
AAACTTCCATTGAGGAGAAGGTTTGACACCACACCAGCTAATTGCTGCGAATTAATTCCGTGCTTCGCCC
CTACGCTATTAGCGACGTTTGCACCGGCCTGGTCTGTATATGATTTCAAGTTTTGCAGATTCGAGGAAAA
TTGCTGGCCCGATTGCCCCGAACGACCAACTTCACTCATCTGATTGTAGGCCTGCTGGAATGAATTACTT
GCTGCACTCATGACTGATGAGGTCATTGCCGCCCCTTGTCCCTGGCTTGACGCGATACTTGAACCTGCAT
TCCACGTACCGAGTCGGAAGTTACTGGAGTCCATGGCCCCGCCACCGCTGAACCCCTGCCCGGTGCTTGT
CAGTGCTGTACGATTAACATCCCCAAATGATGATTTTCCGCTATTTGGCGCATCCCACACTTTCGGCGTG
AGGTGGCTGGAGTCCACAGGTGCGGGTGGCGTAACTCCTTTCATCGCATTCATCATTGGATGAATGGATT
GCGTCATCAGGAACAGCGTCAGGACTGGGATAAGAGCATAGAGCGCTGATGCAACTGATAAGTAAGAACT
ATATGTTTCGGCAAGCCCTGGTAAGCCCATCCAAGTCACCGCGTTACTCTGACTATTCAGTGTGCTCCAT
GTATCAAGATCCGCTGTTGCCACCTTCTTCACGTAGGCATTGACCATCACCGCAGTAATCGGCCACATAT
TAACGAAGAGAATCAACTGAAGATATTTTGCCGCTGCGGCAACACCGTTTCCGCCGAGTGCAAGCAGCAT
GAGCAATGCAAACGGAGCAACCATGTACGCAAACATTTCAAGAAACGCAATTGCCGCACCAGATAATTGC
AGCCAGAGCTGCCCCTGAGATGCCATGGTATTCGTACGTTTTAATGATGCCTCAAACAGTTGCATATCCG
AGGCCAGACCAAGTGGGGTTTTGTATTTACTGGCACCATTACGTAGCTCATTCATGATGAACAAAGAAAG
CGTCGCGTCATAAGCGCCAATCGCCTTGCCATACATGCCGTTCGCCGACGCCATTACATCCGTGAAGCTC
GATCCGGATGCGGCACCGCCCGCCTCTTCTGGGGTAAGAATACCGTTTGTTTGCCCAATCAAAGCAATCG
TCTGTCGAGCCTCCGGGGTGCTCGTTACCTGTTTAACGGTCGACCAGACCTCTTCACAAGTCGCTGACTT
TGAACTATTCACACCCACGATGTTAGCAGATGCGTTCTTCAGCGAACCTTTCATCGCCTGATTAATGCGT
TCCATGCTTTCCGCGACATTTGAAGAGAAAATATCGTTAAAAATGGTTTCTTTCCCAGCGATTTTCGCGC
TTGAGTTTTGTGTTCCCTTGAGGCAGTTATAGGCCAGTGATTGCACTGTCGCACACACGTTCATCGCACC
TAATCCGCTAACTGGTTCGGGGAACGCTGAACAATACCCCTGGCTGTCCCCGCCCCATTGTAAGAATTTA
ACGAAGCGAATCATCGGGCCAAGAGTAATGTCATCATCAAGCGTGGTTGCGGCAAAGTCGATCGGCGCCA
GCGGATCAAACGCCGTTTTATAGTCTTTGAGTAGGCCCTGGCTAAGGTTAGTGGTTACAGTTCCCATCGC
CGCGATAAAAACAGGAATACCATCGACATTTCTCACTTCACCAGACTTAACCGATTCAATAGTCACATCC
ACGCGTACTATTGCCATCGAAAAAAGAATCAGCCCAAGAATCCATGAAAATATCGGCACCTCTGCTTTTG
TCGGGTTCAACAGCCAAAGCCATGTTTTATAAAACAGGCTGGCTCCAGCCAGCACCGCTGCCGTGGTGAG
AAATGCTTTTACACCGGTATATTGTGAGAAAATCAGGGCAATCCCGTTAAGGGCGGACCACACGAACTCG
ATATCACCTACTGTATAGATGTTGTAATCCATATCAGACCTCAGTTACCTGTGCCACGAAGACTTTCCAT
GAACGCCTTCCTCTTTAATCGGCGATCATCCCATGCTGAAATGACATCAGAGCTGTTACCTACCTGGCTA
CGGGTGAGCTCGTAAGCTGCTTTTACCTGATTGCTAAGGTTTTCAGATAACCGAGTCAGGTCCTGCCGCC
GTCCGGAAAGTGATTCACTGGGGATATTCATAGCGCTGATCTTTGCTTCAACTTGCCGAAGCATGTTAAT
GACAAGGCTGGTGGCCGCTATTGCACTGATATCCTGGATATAGGCATAGCCTTCAGGGACATCAAAAGTC
TGAAGAGAATCAAGAATTGTTGGGATGCCGATATAAGAAATAATGCGTAATTCATCATCAGAGATCCTGA
CATCGCTGATTGCCTTTGTTTGAACCTGAATTAGGAGGTCTGAAATCGTATCCTTCAGTCCTTTGAAACC
ACCATCCATCACTTCAGACATAACCAGGCATTGCGACTTTCTCGCTGAAGCAGGATCGGGTACAGGCGAA
CATTTGAGCATTTTTATGGAGCCACCAGCCGGAGGACCCATGATGAAATCCGATACCGTCATCGTCGATG
GACGAACTTCCATCCCCGCTTTTTCACCTTTAGCATCCCAGTTGATAATCACAGTGCCGACAAGCGACAT
CAGCTGCTCTGCGAGTTTGTAGCCAGATAATTCAGTCACGCCACCGATATTCATAGAACCTTTATCGATG
TCCATAAATGACATATAGAAAAGGTTTCCACTGAATTTTTCAGCAAACTCTTCAGGGTCTTTTGCTTTTA
CCTGGGAGGTCACAGTTTCTGGCGACTTGGTCATTGATGAACCGAAATCAGGCAACAATCCATTAAGAGT
ACCAAGCATTGAAGCTGGGCCGGAACTGACCGCATTCGCATACTGGCTGGGTGGTCCAACATTTTCAGAA
AGAAACGAGTAAGTAGCGTTGCAGGAATCTTTGGCAAATTTGTTCAACGCCTGCAATTTGTTCTGGATAT
CATTAATAGTCGCAGCACAGTCAGCACAGATTGCCGATACCGCGACATTAAATGCATAAATCGCGGCCCC
CTGCGCGATACCGCGAGCAACCTGCACCAACTGATCTCCGTTAATCATACTGAATGAACCGAGGAAAACA
TCGATGCCGTTACAGCCGACGGAAGCTTTGGGGAAAGACATTGAAACTAAATTGGTATTCACGTTTGTTG
TGCGGTAGGAAAAAGAGCCGCCAACCACACCGGTACGGGTGGCCGTTTCAAAACTGGCCGGGCTGGTTGT
CGTCATCATTCCATTAAAAATATTACGCATGGCGTTATCGGCACCGGCATTTGGTGCAATCATCGCCGTG
CAAACGGCTAACGACAAAAGTAACTTTTTTGCACAAACATGGAGGTTAGCGCGCAT
CTAATCTAACTCCTCCTGAGAATATCTCGCTATTGCAGAGACC
GTTGACGACAATCTGCACCGAGGGCAATGAGTATCATTGGTATACGGGACAATGTAAGGCCGCTTGCATT
TCGCACAAGTTTCGAGTTCCTCTATTTCTTTCATTGACGTGAGGATCTCAATGATTTTATTGACCTCAGG
GGCGCAGACGAAATACCCAAGGTTATGCAGCACGCTCATGATTCGGTTGAAGTCAATATTGCGGAAGCTG
GATTCCGGATGAATAGGATCAAAACCGAAGTAATTTACCGCGACATCAATAACCGCAGAAAATGCTCTGC
GGTTATCCGAACGACGACTCCACCCTCGAATACCTTTTTTAACGTTTTGTTGAGGTTCCGATCTGAAATC
AATATTTTCTGCAACATGGCTTCCATAAAGAATTCTTATTGAGTTTTTATTCGCACCAAGTGACATCGTT
TTTGTAGCGCTCAACAACATGTTAGCTTTAGTTTGATCGACTTTAGCCATTTTTATTAATCCTTCAAGAG
CACTTTATTTGCCAAAGAGTTGAACACATCCTGACGGTGGCATGTAAACATAGTGTCGTAACGCAATAGT
TCCATTAAGTCGTCACTAACTTTACCCAAACGAATGTCGGCAGATAATTCGTATGCCCAGGCAAACACCT
TAGATTTTAATGTTGCACTATCATCCCCCAACCCCGGTGTAAAGGCAATTATTCGTGGGAATAGAACGAC
ATCGTTAATTGCTTTGAGTGATGACACACCAACATCTTTTATTGCATCTACGGTAGCAGGCTTTAATCCA
AAAAATATACTGACAAACTCAGGTGCAAGCATTGACATAAAGAAGATCTGCATAAAATAATCATTTTGTA
TGTCTACACACTTGGAGCGTAACTGCTGAATTTTGCTCGGATTATAACAATCTTCCTGCCCATTCAACAA
AGTAACTTTTTCCCCTGCATTGTAAATGCCGAAGTCAGTATCGTCACTGTCATATTCACGGATAACGTTA
GTGTCACCATCAACAACGGCCATAAAAAATTTATCCCACGAGATCTCTTTACCTAAAGAACGTGGAACGA
GGAAACTTCCGGGACGTGTTTCAACTTCGAATGCATTATCAGCCATTGCCCCAAACCCGGTTCCAAATAG
ACGGCGTTGCAGGAGTGGAGACCCTGTTTGATACATAGAAGATCCGTGAATAGGCAATAACATTAGGAAT
GCACGGTAACTACGAATAATCGAAATCTCGGTACGTAATAGTTTACCGAGTAGGTTACGCGTTATGTTAT
CTGATTCTGACAT
ATGAGAAAATCAGGTTTATGTTTAACCCTGTTGTTTTCTTTAATTGCCTCGA
TTAAGTCGGTACATGCCGAGGCAATTATGATTTCCGGAAAACTCCAGGCTGATATGCCTG
CCGTCACGTTTAATCCCGGCCCGGGCGATTTTGTTGCATTCGTAAACAATAATATAATTA
CTGCCTCAGGCTCTGGAACCGCATGTAATGTGACGGTTGATGATCGTGCGACATCAACGG
TGGATAATCTTGTCTGCTTCTTTGAGTGGCTTCCAAATAGCTCTGGATTTACTGCTAACG
GGTTCACGTTAACCGGGATTCCAAACAGCTCAGGAGACCTAAAACTCCCTTACAAAATTT
CCTATTTTTCCGGTACAGAAAGGCAAAAAGTAGAAGTAGTGAAAGGGGAGTATACAGTTA
ATGCTCTCGTACCGGTTAAACCGACGATCACCGGCCTAAAGTCGTCTATGAATGGGCTGG
TTCAAGAGGGTTACACACTTAAATCTTATATTAAGGATGAAGTGATCAGGAGTTTTGCCG
TCTCAGTAGAACCCCGCAATTTTGTGCAATATATTTCTATCGGATCGGGTTCTGCCTGTG
AAGTCCCTATTGGTGGGACCAGTTGCACGATCGATGTAGGAAGTATTAAAGTAAGTGATT
CGGATTTATTGATAGGTTCACGGGAAATAACTGTCACCGCTAATTCGAAAAATAATTACT
TTGCCCCTCCTGAAGCGCAAAAGCTTACGCTGACCTGGGACTACCGTCCTCCTGTTGTTG
ACCATACTCTCTGGAATTTCACTGATGAAGCTAAAACTATCAGTATTGGCGGTCAGCAAA
TCTATACCGGCGCTAAAACGGTAGCTGTAGCCGTCAAAGTGCCCCAGGAAGAGACTGAAG
GCGAGTGGTGGCTACCAACAGCTATGACGCTGACGATGGTGCCGGACGGGGTTTTCAAGC
CGACAACAAAAGTAACTTTGGATGACGGTACGGTTATCGACTTTAAGCAATCCTGGGTAA
CACCGATACGGCGTACCCTCCAGCCCGTGAGCGGACCCCAGAAGGTCGGCGATGAGTATC
TGTATATCTTTGACTTAACAGACCTGACGAATGGCTCTTATGCCGCCACGTTCACTATAG
AGAATACTAGCAAGAATACGTCTACGTACAATGAGCCCGAAAGCAAACTGATGCTTTCTG
ATAACCCCACACTCATGGTACTTAAGGATGGGGCAGCGCTGGCAAAACGAGCACCTGTTT
ATTTCTTAAATGAAATTATTGTTGCCGCATTCCAGGGGCAGGCCGGGGTTGCGGATATTA
AAGCCGTTACTATCGATAACAAAGTTGTTGAACTCACCCCAACGAACTACAAAGGCATTT
ATTATCTGCCGGTGGGGGATGATCTAGATGTGAATGCTGACCACGAAATCACAGTCGTGG
CGGAAAACCTGTATGGCAAGATTGTGACATTCAATACCACTTTCACGTATCAACCGACAG
GGTTTGCGCTTAAAAACTTAGAAAAAGACGTCACCTTGTATTCTCGCGTTCGGCAATATA
CCGATCTGATGAGTCAGACAGCCGGTGATAAATGCACTCTCTTTACTACGGAAGAGAACG
CGCAGGCTTATCTTGAGTGGTATGGCGGCAAATCTGATATCACTGCCTGTTACCCTCAGT
GGAACAATGTACCGGACGGGCTTGAATTTTACTTTAAAGGCAGGACGCCAGGACTTACGG
GGTTCTTCAATAAAACTGGCGAAAACCTGCTCGATTACCAAGTCTATATGATAAACGGTA
GAGGCTCTAAAGCTGTGTCGGCCAAATACCGCCGCGTATTGACAACTCAACTGCCATATA
ACCCAATCCTTACTTACAAGAAAAATAAGTTGGTAACTGGGATCAACCCTAACACTGCAC
TAGCGTACACGACAGGTGGGGAAGCTGCTCGCCTCTTGGCAAAAGTGGTACCTGCTGATG
TGACAGTCTATGTTTCGCAAAACGGGGGTGAGAACACAAAAACGACGTTTAAAAACCGTT
CATCAAACAACGATGCAACTACATTCGTTCAGCGTCTGAAAGTAGCCGCAGCCCCACTGT
GGACGAAAAATGTATTCGACATTGCTGTAGAGTACTCGAAGGACCCGACAATGCGGACCG
CCGATACACTTAACGTGTATACGGTCCCCGACTTCAGCATTCGGGCTACGATGGAAGTCG
AAGACAAAAAGACGGCTACTACAATGGAATTACCGTTGAAGGTGTCAGTTGGGCGCTATA
ACAATTCAACTCGCAAAAGCTCATTTAGCCGGACGACAATGGGTGACTGGGATGTAACCA
TTTACGCTCAGAAAAGTATCTATGGTAAAGATCCAGAAACAGGCCGTTTTAAAACGACGT
ATGAACGTACCCCATTAACCGAGGCATTGCCGGTGAATGATGCCGGGGTAGTCGAAACAA
AAATCAAAATCGAGAATATGGACCTTGGGAACATGCGTCTTGTCGGGATAGCTAAAGTCC
GTTCGCCTTTCGCTGATTTTGAATTGACCCGGGAAACAAGTGCGGTCGGCATACGTGTGT
ATAAGGGTGAAGAGCTGGAGGGTAATCTCTCAAAGAGCCTGATTATCGGCCGTATCCCGC
TCAGTACGCTTGTGAACTTCAAATCGGCCAGCACAGCTAACTCTGATGCGCTTGCTCCTA
CCGAGTGGCAGGAGTCGTCAGACAATGGGCAGACATGGACGATGCTTTCGGACATGACTG
GGAAGAGAAGTATTTCAATCAGAAAAACTGACGTCGGTAAGTGGCTCTACAGGGCCAAGA
TGACCAACAAGTTTACGTCAAAAGTGTCTTATAGCGACGTGCTGACAGTTGTAACGTACA
AACAGCCTAAGCTAAGTATTGATGTTGCGGAAATTCTTGAAGGCGATGATTTACCAGTCT
CGTTGCTGGATAATGATGAGCCGATTCCGCAGGGTACGGCTGAAGTAATGTGGTCGGAAG
ATAAAATTAATTGGGTCGCGGGTGACACTACCTATACCGTGACTGCCGCTGAGAAGCTTC
CGCCAACTATCTACGCCCGGATGCGCTATCTGGATTCAGACGACCTGGCTGAAGAGTCCT
CCTGGAAAGAGACGTCTGCGCGGTTAACGGTCGCTAAACCCAAGCGCCTTTCCGTTTCAG
TGAGCAGCATTTCAAAGGTAGAGGTGGGAAGTAAAGTTACTTTAGATGGTAAATACTCCA
ACCCGAACAGTCGGTACCAGAACGGAAATGACGTCATTGAAGAATGGACTGCCCCTGACG
GACAGAAAATCAGAGGGCCTAAGTTGTCGATGACGCTGACAGAGGAGATGCTGGATAAGC
AAGGCTATGCGGCATTTACATACAGTGCATGGCTCGCTGACAGCAAGGAAAGTACCATTT
CCACGCGGAAAGTATCGATTAAGTCCTGGGTGTATAAGTTCCCTGAAATGAAAGTCAGTA
CGAAGCTAAAATACACTATGGCCCCGTCGACCTTACACGTCGCCCTGACCGGAATAAAAG
ACGGTGACTATCCGGGAGTAACTTATTCACGGGAGTGGATCTACGATAAGGAAAATATCT
CCATTTCAAAAGATGAAGGAGATACGAAAGAGTTTGCAATTGCGAAGCCGGGTAAATATA
CGTTGATGATCGTTTTCCGCGATAACCGTAATAACGAACAGCGTATTGAAAATACCTTCG
TCGTCGATGAGCAAACTCCGATGACTGTTGAAATGACCCCAAAATTCTCTAATAAGTTCA
TGAGGGCTCCTCTTGATGTCACACTAAGATCTAATATTAAACTGGCGCACTCTGCTGACA
GTATTGATACGGTGACGTATAAAGTAAATGGAGAGGTTGTCCAGGGTAGTAAAAACTATT
GGGCTCAGGGAATTCCCGGTCTTACTGAGAAAAAATATGAAATCACGCTGGATGTTGTCA
GTAAAATGGGACAGCGTGGTACAGCATCAGTAGATTTTGATGTTGTAAAAAACGCCGCTC
CGCAATGTGTGCTAAGCCATACAGAATCCAATATGAGCTGGAGTTTCACAAATAAATGTG
TCGATACTGATGGCAAACTGGTTCGTTATGAATGGTATATCAATGATGAACTAAGGAATG
TTTTTGGCAGCACTGCGACACTATCGAAAAATCTTAATCGTGGGAAGCAAGATATCCGTG
TAGTCGCATATGATGATAGTGGAGATTCAGCAACACAGCGCACGGTCGTATATGGCCCAG
ATGAGGAAAAATCAAAGGCTGTAGAAACAACTGGTACATCGCAGTAA
TTAATCATTAC
TAGCCCTCATAATCGTTTTCTGTATGGTGCTGATATCGAATTCTTCACCTGGGTAAACCG
TCAAATTTTTGGAGAAATAATTAGAACCAACGAGGAAGCTGTTACGTTTACCAACCCAAA
CAAACTCTGAAAACATAAAAGACCTGAGTTTATCAGTCGCTATAATCTCGTAGGTATGTG
AGGACGGTAATGATGCAGTCGCGACATCTGGGATTGTGACGGAAGAGTGAATTTTTTTGG
GCACATTGAGACGTAGTGCGACTTCTGGTGAAGGGTCATACTCCTTTGAAAAATCCTGTG
ATTTTGAAGTTTGGGGGAGGGTGAATTTTTTACCCTGGTCTGGTCCAAAAATCGCAATAA
CGCTTTTATTCAATTTACTTACGGACACTATCGCCTGTAATGGGGTACTGGATAGGTCAT
TGACGAAAGAGATTGTCAGGCTGGAACCCGGCTCTAACCATAGAATTTTTTTACCGGCTG
CATCTTCATCCAGGGATACAATATTTGATAACAAAACGCCATTTTTGGCTATAACGTCAA
ATGCAATTTTGGGTATCACAAGGTTCAAAGGCGTAAGTGTTGACTGATTTGCGATCTGGA
GATAGTTACGCTTAGTCATGCTTGTTTTAATTACAGGTCTTTGTTGACCATTAACAAGCC
ACATACCGTCGACATATTTTGCAGAAATAGAAATAAATTCATAGTTAGCCTCAGATTTAG
CAACTGACTGCTGAGAAGTAGGCATTGGTGTTTTAGTCGATGCGGTTGCATTGATTGATG
GCCACACAAATGCCAGCACCGGTAAAATTATCAGTTTTAATTTCTGCAT
ATGAATCTAATTGATAAGATCGCCCTTGTCGGTCAACGAATGAAGAGCGAGCAG
ATTTCCCTGAAGGAGTCATTATTGGTCTCTTCAAGGGTTTCGGTCTCGGATGATAGTGTT
GAAGGTGTAGATCGCCTCATCTATAACCATTGTTTGAATAAAAAAAATCTGTCAGATTTT
TTTGGCAAGTCACGCGTCACCTTTAATAAAATCCTTGCCGATCTTGAAGATAGAGGTCTG
GTTGGTGCTCCTATCTTTCAGAACAAAAACCATCTCTATACCAGGTGGGACGTCCAAAAA
ATCATGGATGCTCTGGGCTGTCCTCGGTACAGCGACTATTACCATAGCCGTGCAATCGTA
ACGCAGAACCATAAGGGCGGCACGGGTAAGAGTACAACTTCAGGGGCTCTTGCTGTAGCC
GCAGCGCTTGATATGCATCTAAACGCAAGGACACTTTTGATCGAATGGGACCCACAAGGC
TCAATTGGTAGCGGGATGATACAAAGTGTAGCGGAAGATGATGTTTTCCTCACTGCTATT
GACGCCATCTTAGGGGTTTATGAAGAGGACTCAGATTACAAAAAATACCTTGATTTAGGG
TATTCGGAAGAAGAAATCATTGAGAGTATGCCTTTTTCGACACACCTACCGAATCTTGAT
GTTATTACAGCATTTCCTACAGATGCGCGATTTAAAGATAAATACTGGCAGTGTTCCAGA
GAAGAACGAACAGAGCTATTACTTCGATTCAAAGAAGTTATTCTGCCTGTTTTGAAGAAA
AAATACGGCCTGATTATCATCGATACTCCACCAGAGGATTCGCCAATCACTTGGGCAGCT
GATGAAGCCGCTGATGGCATTCTTGTTGCCGTATCACCTCGTGAATACGATTATGCTTCC
ACAACTGATTTCATGTTGACCATCAGCGAGCGTTTCAAACAATCGCCGAGCAAGGGCGAA
AATCTGAGGTGGTTCAAAGTGCTGGCTGTTAACGTAGACGATAAGAGTCCATATGAAAAA
ATTGTTCTGGATAAACTGGTAAGAACAGTGCAGGAACTCTTTATGTCTGCAAATATTAAA
AATTCCGAAGCGTTTAAAGCCGCAGCATCAAGGGGCAGAACCGTATTGGATATTAAAAAG
TCTGAAGAGCTTTGCTCACCTAAGCAGCTTGATGTGGCTGAAGAATCTGTAATGGCGGTC
TACCAGCAATTTATAAATGAGATTAAGAGTTTTTCTGTGAAAGAAAGGAGTAACGCATGA
GTGA
GAGACACTTAAAGTT
GTTATTGATGATGGTAGTAAAGCGGCAAAACTGGTTTGTGTTAACAATCAAGGTGACCTT
GTTCCCTTATTGACTCAAAATAGTTTCGTTGCAGATTTCCGGGTAAGCCATGACGGGCTT
ATTCCGTTTAATTACCTTATTGATGGCCTTCAACGATTCTCTCATCACAGTGAATCTAGT
AATGCCCTTGAAACTACCGACGTTGCGCATCAGTACGATGAGATCAGTCGTCTGAATGTT
CACCATGCTCTTCATTCCTCTGGTTTAGAGCCGCAGGATGTTCATCTCTATGTAACATTG
CCACTTAGTCAGTTTTATACCGCTTTGGGTGAAACCAATGACGAAAACATCCAACGGAAA
AAAGACAACCTGATGAAGCCGGTTGAACGTTATATTGATGGTAAGCGTGTTTCATTTAAT
GTTGTTTCAGTTACCGTGTTTCCTGAGTCACTTCCGGCGGTAACTCGTGCAGATGAAATT
GAGTTAATTGAATCTTTTGAATCAAGCCTGGTTATCGATTTAGGTGGGACAACACTTGAT
GTAGCAAGCATTACTGGTCAGCTGGAACAGATCTCCCGAGTCAAGGGTTTTGACCGTATT
GGTTGTTCTATCGTATATGATGAAGTCCGTCGTTATCTGGATTCTTCAAAGCTGAACGCA
AGCTACGCGTATATTCAACACTTGGTCGACAATCGTGATAACAAAGCCTCACTAAAGGTT
TCTTCCGATGATCTTGATGGTGTCTTCCAAGCCGTAAATAGTGCCGTAGCGCAACTTCAA
GAAAAAGTGATCAAAGCAGTCACTCAGGTGGAAGAACGTCCGCACAATGTATTCCTAGTC
GGTGGGGGTTCTTACCTGATTGAACCGGCAGTGCGTGAACATTTTGATAAATCGAAAATC
ATCATGGTAGATAATCCGCAATTCGCTCTCTCACTGGCTATTGCAGATACTGTTTTTGCG
TGA
ATGAAATCTGCTAACATCTATAATAAAGAATTAAGTCGCCACCAGTTTGGTGGGTT
TATTCCTGTATACGACCAGATTCCTGGCACGAATTATTTTCTAATAGACGGTAATCGGCT
TGGGTTTATGTTTATTTGTAACCCCTCACCTGGTGTTTTTGATAATCAGCAGGATGTGTT
AGCTGAATTATTTAAAATGGATTTTCCTACTGACACTATCTGTCAGACCTCATTAACAGC
ACTGCCGGACCTGACCTTGCATTTAAGTGCCTGGTCGGCAGTTCGTGGTGGTCGAATGGA
AGGACATGATAAGCTTAAGGGGGACTTACTCACGGCCTACCAGCTGGATTATTATGATAG
AAGTCTAAATGAACCCTTAAAACCGGATCATGATAAATTAATGCTTCGTGACTTTCAGAT
CTGGATGTCATTTTCTATTCCGTTGAAATCTGCGCTTCCTACTGAAATTGAAATTAATCG
CATCGATGCACTGTACTCTGACCTAATCAGTAAGTTGAACACACTGGGCCTTTTTCCACA
TAAAGTTAGCGCCGAAAACTGGCTTTATTGCATGGATAAATTAATGCATCCGGGAAAAAC
ATCACGTTGGGCTGAAGGTCATGTTGAAGTCAACACTATGAGGCGTCTTAACGAACAGCT
AAATGTTCCGGGGCGAAAATATACAGTAACTGAAAATAATTTTTCATCTACAACGCAGAG
TACTGATGTTTCTGAACATCGTTATTTCAAACAATTATCTGTGGTCAAGTTCCCAGAACA
TGTAAATTTTGGAAGCATGTATGAACTTGTAGTGAATTGGATGAATGGGCGTAAAACTAT
ATTTAGCCCATTTATGATAACTCAAACAGTCCATTTCGCCGATCCCTTAAAATTAGCTAG
AGATAACGTCAGATATAAGGCAATTACTAACAAACAAGCTAGTATCCCAACCGTCTTAAC
GTTTTGTCCAAGACTGAAGGACATGGATAATGATTACATGGCGGTAACACGTGAACTGGA
AGATGGGGCCCGTCTTTTACACAGTTATCTGACATTTACCGTCATGGGGAATTCAGCATT
AGATGTCCAGTCTGCCGCAGACCAGTTAAAATCATTTTATCTGGAAAGTCGCGTTAAAGT
GGCTGATGATTCATACATCATCTTTCCATCTTTTGTCTCTTGCCTTCCAATGTGTAATGA
CCCCAAGACGATACTAGATCTGGACCGTTTTGAGGTAGTCAGTAATACTGGTGCAGCGCA
TATGACCCCTCTATTCGGCCCATGGAAAGGTAATACTGACAGACCTGTACTTAACCTCGT
CTCACGAGAGGGCCAGCTGTTGGGGCTTGATATCTTCAAGACTTCTGCCAGCTATAATAT
GGTTGTTGGGGCGACTTCTGGTGCAGGCAAATCGTTCTGGGTTGCATACATCATTAATAA
CTATCTTGGTGCAGGGCCGCGTTCTAATAATCTGATCCATTATCGTGATACTTTTGAAGG
TTTCAAAAACAATGCTTATGATGCATTTGACCCTGATGGAGCCCAGATTTTTGTAGTTGA
CGTTGGTCGCTCGTATCAGGGTATTTCGGAGCAATATACAAATAGTCAGTTTATAGATTT
TGGTAAAAAGCCTGATTTTACTCTGAATCCGTTCGCATTTTTGACCGATGTCACTGTTGC
AGACCGAGTTTTTGATGAAGCGCCTGTTTTCAATGACGACTCAAATAATAACGATGAAGA
AAAGGATAAAGTTGCACAGACCATTATGGTCCTGAATCAGTTAAAAATAATGGCATCTGA
AAAAGGAAATATTGACGACTTTCAACAATCGGTCATGCTTCAACTGATTGGTGATGAATA
TAACGAATCACGTAAAGTCGGAAGTACAGGCTCTATTACAGGATTTGCACGCCGCTGTTC
TGCCCATGAAGATAAGCGTATTAAAGATATCGGTGAGCAATTAGGGCAATGGTGTGAAGG
AGGCATTTACGGAAATCGATTTACCGAAAAGCTCCCGCCAATAAACTTCGGTAGTCGGTT
TATAGTTCTTGAGCTTGAAGAGTTGAAGGGTACCCCTCACCTCCAGACAGTCGTGCTCAT
GTCGATCATTCAAGCTGCTCAGCATGCAATGTTTATCAAAAAGGACGGTCGCCGCCGGTT
GTTCATCCTTGATGAGGCATGGGAGTATATTCGCCCGGATAATGCTTCAGGCTCCAGTAA
TCAGTCAAATCAGTTTTTCTCATCTTTCCTTGAAGCTGCCTGGCGCCGATTCAGGAAAAC
GAACTGTGCTGGTATTTGTATTACCCAGTCCTTTGAAGATTACTTCACCTCCTCGGTAGG
TCGAGCCCTGACGGCCAACTCGCCGTGGAAGATCATCATGAAGCAGGAAAAGGAGAGCAT
AGAAGCCATGAAGGCTAATAACTACTTCTCCACGACTGATGCTGTATATGAGCGTATGAA
AAACATACGAACGATAAAGCGTGCATTTTCTGAGATGCTCGTCCGATTCGAGAATTTCCA
GGAGATATGTCGCCTCTATGTAGACAGGAAAATGGAGCTTTGTTTTACGACTGACAGTAC
CGACCGTGGAAAGCTATGGGAAATACAAAGCCGTCTTGATTGCTCTTACGGCGAAGCAAT
TGAGATACTGTATGAACAGGAAGTTGCTAGCAATGCAGCTGCATAA
ATGGGTAAACCAACAGATGAGCAAAGGGTCATCATTGAAAATGCAAACG
CAAATAATATGGTTATTGCAGCACCAGGGTCTGGGAAGTCATTTACGATGATCGAGGCTG
TGATCTCAATCCTCAGGCAGTTCCCATATGCCAAGGTTGGAATGGTCACATTTACTCGCG
CTGCAACAAATTCATTGGCTGAAAAGCTGAAAAGTCGGTTAAGTAAAAAAGACCAGGATA
GGGTGCTGGTAAATACTTTCCACGGCTTTATCCGGATGCAACTGGACATGGTCAACTGGA
AGGGCAAGATGCTGATTAGCTCGGCACAGCGTTCTGTAATTCATCGTGCGTTAAAGGAGT
CAGGCGCGCCTTTCCGTTACCCGGAAGCTGAATTTGCTATTGATGCGATTGGAAGGGAAA
TGGATACAGACATCATTTCAGTTCGCCATACGCGTCAACAAATCCACTTGTTCAACACAT
ACCAGGCAATATGTCAGAAAGACCACGTAGCTGACTTAAATGCACTCTCACGTTTTGTCG
TGGGCCAGATGCACTCAGGAAAAATGCAGCCACTAAATTTGACGCATTTAGTTGTAGATG
AGGTGCAAGACACCGACTCGATTCAGTATGCCTGGATCGCACTACATACAAGGGGTGGTG
TTAACACGAGCATCGTAGGGGATGATGATCAGGCAATCTATTCTTTCAGGGCCTCCGGCG
GGGTAAAAATATTCCAGCAATTTGAAAAACAATTCAGGCCAAACATATTTTATCTAAATA
CCTGTTTCAGGTGTGAACCAGAAATTCTTAAGGTTGCAGGGGCATTGATTGAAAAAAATG
TTTACAGATACGTTAAGGATCTGCGTTCAGCTAAAAGTGGTGGTGGAAAAGTTAATTTCC
GCTCATATGTTGATATGGATGAACAGATTCAAGGCATCCTCAATCTAATTAACCAAGACC
CAAATGGCTGGGCAATCCTTAGCAGAGGTAATGCACATCTTGATCAGCTTGAAAGCCTCA
TAGAGCAGCCGGTTCTTCGTTATGGAGGCAAGTCCTTTTGGGATGAGAAAGAGACGAGCG
ACGTACTGCATCTGATGGCTTTCTTTCGGCAGTCCAACGATGTTCGATTAATGAAGAGGG
TGCTGGCGCTTTTCGGTGAAAATGAAGAAGTTTTGGATCAAACAGCATTTAGCATGAAAG
GGAGAAAAGTAACTTTTGGTGAACTGAGCATCCCAGATGCAAGTTCCCTGGAAACAAGAA
CACTTCACTCAAACTTCACCCGGTTTACACAGGAGACTCGGGATAAAGTTGAAATCGAAA
AGCGCTTCGCAAATCTGATTAAATGGATGGAATTGTCATCAATAAAAATGAGGACTCAGA
AAGGTTCACCTTCACTGACACGAATTGCGTTAGATACCTGTAAGCAATGGGCTGAGAAAA
ATGGCTGGCAAAACATGATAAATCGAGCTGCGGCGATGTGTTTGGGGCCTAAAAAGAAGG
ATGAGGAATATACGCCGGATAAAGTAGTTTTATCGACATTGCATGGTTCGAAGGGGCTAG
AATGGAAAAAAGTCATTATTATGAGTTGCAATGCTGACCAGATCCCAAGCAAGAGATCAG
TGGGGCAGGAAGCGATTGAAGAAGAGAGAAGACTTCTATTTGTAGGATTTACACGAGCAG
AACAACAGCTGCATGTAATGTGGTACGGTGATCCGTCCTTCTTTTTAAGCGAATGCGCCG
AAGAAAAATTGAAAGAGGCAGCGAATATGAGAATAGAATCAAATTTAACAGAAGAATTTT
CCAATCAGTATTTACAATAA
ATGACTTCTAAAAAGGGCTTTCGCTG
TCACGCGATTACAGCAATGATCTTGCTGGCAACTTCGAATGTAGTCTTTGCTGAAGACTA
TCAGTTACCGGCGACAGTAAATAACCCGGTTGTTATGCCTGTCGGGGCAGATGAATTTCA
GAATGGTGTGAAAAATGCGATTATTAAAGAATCTGGCACCGGCCCCGCGCCTGAGACGTC
ACAAGCAACAAAACCGACCACTGAACTACCAAGTCTTTCACCTGCAAGTAGTGCCTCCCC
AGCTGTCAATGAGATAACTGGCGCATTGTCAAAAAACCCTACGCTTGTCGGTTATCAGCA
ACAGGTTAAATCCGGAAATTTTGATAGTTACGGAAGACCGGCAGGGAAAGAGCCTCAACA
AAATGCACAAAGCACCGGGGCCCCTTCAAAAGCAGATGAGTTATATGTAGAGGCTCGTAA
TCGCTACAAAGAAGTGCAGCGAGTAAACGTCCCACCGGGTGGGAATATTGTACTGCCAGT
TTCACGGGGTCTGCAAAACAGAATTTCAACTTCATTTAAAAACGCATCTGTAAGTACTTC
AACGCCAGGTGATGAAGCCAGTATTTTCGTTAACGGCGGCGATGTATTTATTTCAACAAA
CACGGATAAGCCAATTGGAATAATGCTTTCAGAAGATTCAGTGCCTGAATCGACTTATAA
CCTGACACTGGTTCCACTGGATGTTCCTGGTGCAATGATTTCGGTCACAACTTCTTTGAG
CCCGACAATGCAGGCGAAACGTGAGACATCTTTGGATAAACATAATTATGATGAGATGCT
GGCACGATCCCAGTCAGAAGAGTTGGCACCATCTGACCCTCGTCAGGATGACCATAAACA
GCGGATCATTGATTTACTGACTCCGGTTGCGCTAGGTGAGGTTCCTTCTGGTTTTAGTTT
ACAAGAAGACCGCTTGTCACGTATACCGAGCTCAGAGCAGTCCCCGTGTAATTTCAATAT
GTATTCAAAGTTAGGGCAAAGACTTGTGGGATCTAGGGAATTGATAGATGTCATTCTTGT
TAAAAATGACAAGCCTTACGGACAAGTTGTCGCTGATCAGCAATGTATAACTGAAGGAGT
AATTGCAAGTGCTTTGTTCGATAAAGCATTTCTTCAGCCTGGAGAGGAAACCGAGCTTTA
CATTGTGCGGGATAAATTATTTAAAGAGCGCCAGACTCGTGTAACCACACGACCAAGCCT
GATTAAAAGATAAA
ATGAAAACTAGGAAATTAATTGCTTCAACAATTATTGCGTCTATGCTCG
CAAATACTATGAGTTGGGCATTTTACGTTTCGCTCATTAACATGGTTATGACACCAAAAA
TATACGCAGCTGATGCGATATTTGATCAGTTGGAAAACAATTTTGACCTTGCGAACCCCA
ACGCAAATCGAAATGCAACAACAAGTGCTCAGGATATTGTAGAGAAGTACAAGAATGCTG
ATTCCGGGGAAAACCTGAGCGGAAAAATATCAGATAAATATGTAGGTAAAGCAGATTCAA
TAAACTTAGACGTTGGGAAGTACGGGGCGCTGAACTCAAACGAAAGTGTTATGAGTAATG
CTGCATCTGACGGCAAGTCGATCGGTAAGACCGTACAGTTACCGAGCATGACGGGCGGTA
CGATCAACTCTAATTATACGAAAGAGGGGGCAAAGTTACTTTCCAGAGACAGTAGCGGTA
ACATTGGTATAAGTAACAACACGAATACAACGGCAGGAACCAAAACCAGTACAGGAGAGC
TATTCAGCTCAGAGCAGAAGCACAGTGATATTCAGTTTAATTCCGGTGGCCGGTATGGAG
ATGAGGATGGATTCATCAATGACATCAAAAATCGAAAAAGTCAGCTGTTTGAAGCGCAGA
GTTACGATGGGGTTGCCTACCGTACACTGGTGAATGCAAATAAAGACAACCCAGCATCTA
ATATTAAACCTAACGACCCTATGTTCAATGCTGGCCGAAATGAAATTGGTAATGCTGTAG
CCGGTACAGGCAACTGGCTACAGAGTTGCAATACGGAAACAAAAAAACAAACTATTACTA
CACACTATCCAGATTATAAAGAGTTTTACTGCAACTCACCCAAGAAAGATAACTTTAATA
GTTGCACAATAACTCGTGATTTTTCCGTACCTGTTTATATCTCAGGTGGTAATGGTGATA
TGTCTATGTGCGGGGATAATTGTGTGAGGGTCTGGTTCGGCAGAAGAGACGACAACTATT
GGAACGATGGAGTATATGACAACTCATTAACCTTAAAATTTCATCCTGATGCAAAGCTTG
CAACTGCGAAAATAATTAATGCAGAGTGGGATGATCATATGAGGGTCACGCTTGATGGAA
CGCAGATTTTTGCTCACATAGATGGAGAATATAGAAGTAGCAATTATCCATCACCACAAG
GGCCATGGGAGCTGAAAAAATCATGGAAGCTTGACAAAGTCTACGATATTACCGACCAGG
TAAGAAACTCTGTATATCAGGAGGTGGACCGTGAAGTGACAATGGCGTCACGCGTTTGGG
TAGGTGGCGGTGGGGAAGGCTATTTTGAAGTTGAGCTGACTTTTGAAAATATGAAGCTGG
AGGATAAACATATACAGGAACCCGCAGGTTGTTTTGATGCAGTACAAACGCCGAATTCAT
TCTGTCGGTTTGACCGGTTTGTGAACATGGATGTCGGTACAAAGCGGCTCCCGGAAACTG
TGCTTAAAATGGCCACACCGCTTTATAAAGGCGATACCGGGTTCTTAACCTGGAAAACAA
ACCTTGAAGGTTACTTCTGTGATCCCCTGGCGAAGGAAAAGCTGTGCTCATATGATGCGA
AGGGAAACATCATGAAAGACGCCGCAGGAAAAGACCTCTGCTACAACTACGACGACATTA
AAAATATGCCTGACGCTTGCGGCACATATAAAAATGATGCTGCGTGTGTGCTCGATACAC
AGACTTGTGCAGAAGGTTGGTTCGATGAAGGCACAAATACATGCTACATGTATGAGCAGA
AATATACGTGTGACAGAGGTAAGGACGTCGTCAGAGAGGTAGAGTCACAGACTAACGCCT
GTGTAGGTATGATCCCATGTTCTGGTGGAACATGCGAAACCGGCCCAAAAGAGGAAAACA
ATGATTTTGGGAAAGTGGCCGCGTACTCAAACATGGTTCAGTACATGCAGGGTGAGGCAA
AATGCGAAGATCCCAACGACCCTAATTCCTGCTCCGTCTTTGAGGGGAAAGCAGAATGGT
GCGGCAGGTCCGTTGGTTTTGTGAACGGGCTGGCCAAAACAGATTGCTGCGAACAGCCAC
AGGGTACCGCTGGCTCACTAGAGGCGATTATGCTGGCTGGGTCGATGATCCGAAACACGA
ACTGGACACGAGTGAATGCTCAGCTGGTAAGCTGGACCGGTGGGGAGAGTGGAACCTGGG
CTTCAATGGCTAACTCGGTTGGTGAATGGACAGCATCGGCAGGTAAAACTGTTGGTCAGA
TGTGGAACAATGTCACCAGTTCGCTAACCAGCGTCTACGAAAATGTGGCCGGTAACCTTG
GGCGAACAGTAGGTTCATCCACTGCTGGTGGAAGTGGTCAACTTGCTAAGGAGACAATGA
GCTCTTTCGGGCTTGGTACCCTTAAGAAGATGGCCATGGAAAAAGCATATGACTTGCTTC
CCGATACAGTAAGGGACTTCGTTTTTAAAAATGTAGCGACAACGGGTGGCGAAGTAGTCT
TTTCAGCAGCAATTCAAAACTTTATGCTTGCATTAAATGTCATTGGCTGGATTTATACCG
CATATCAAATAACAAAAATGTTGCTTGAAATGCTTGTGGCCTGTGATCAAAAAGAAATGG
AAGCGTCTATTCATAAAAATCAGAAATCCTGTTTCACACTGGATACTGAACGCTGTGTTA
AATATCTCAATATGGGATTTACAAAGAAGTGTGTTAAAAAAGCAACAGACATGTGCTGCT
ACAATTCAATGTTATCTCGCGTGATTATGCAGCAGGCGTATCCTCAACTTGGAATAGATC
CGGTTGCTTCGAGTTGCGTTGGATTATCAATTAGTCAAATACAGAGATTAGATTTTGATA
AGATCGATTTAACTGAATGGATTAACGATGCCGTCCAGGTCGGAGAAGTTCCTGATCAGT
ACGCTACATTCTCCGAGTCATCGATAACAGAAAATTTGCCATTTAAAAATGAAAATTACC
AACTTCCATCCCAAAGAACGAAAGAATCAATGGGTGGTGAGGATAATATGATAAAAGCTA
GACAGGAAAATAATCAGGCAATTAAAGAGGAGAATGTGGACTGTAGCTATCTACCACGGC
CCGCGATTTGTGAAGTTGGGTCAACTTATGTAGACCCAATTACTGGGAAGGAATTACCAA
AATACTAAATGT
CATGCTGTCATTTTCCCTGCCTGCAATGACCATGGCCGCAGATACCGGCGTCCCGGGAG
CAATGTGCCAGTCAGCTGGTGTGTGGCAGGGACTAATCAAAAATATCTGCTGGAGTTGCA
TCTTCCCGATGCGGATCATGGGAATTGGTGCGGCACCTGAAGGTGCCGCACCCTCACGCC
CCGGCTGCTATTGCACAGACCAAAATGGGATACCAGAAATCGGATGGCAGTTAAGTTTTT
TCCAGCCAGTTAAAATCGTAGAAGTAGTGAAAAGCCCATGGTGCAGCCCATTTTTGGAGG
GAACCATGTTGCAAAAATCACAGTTCGATATTGGCAAGAGCAATACTAACCAGCCTATGA
CTGCTACAGAAGCCGGATTCTACGACGTACATCTCTGGGAATTCCCGATCATGACAATGT
TGAAATTGCTGATAATCGGTGAATGTACAGCAGAACCTTATATTGATGCCAGTCTGACGT
ATATCAGCGAAGTTGATCCAATGTGGGAAAGTGATCTGTTGACGCTCGTGCTGAACCCCG
AAGCTGTGGTATTTGCAAACCCTATTGCCTCAATGGTATGTGCTGCTGACTGCGTGGCAG
TGACTGCCGGAAAGGATAATTTGGCTGCCTATTTTTGTGCCGGTTGTGATGGTAACTTGT
ACCCGCTTACAGGGCACGTCTATGCGAATGATGATGCCGTCAGAACCAGTTCCCTTATTA
CACAACGACTACTAACTAAGTTACATCGGCAAGGAATGCTAATGAGAACAATGGGAGCAG
ATGCAATGTGTGAGAAAACATGGGAATACTTCACTCCTCGTTCACAATATAGACTTTCAA
TGCTTTACCCAACGCCAGAAGCTAAAGGGCCTGATTGCTGCCATAGGCTTGGTGACTCCG
TACATGATTGGTCAACGCTGAAAGGTGGACGAAAGAAAATAGGCATAGATAATTATGTCT
ATATGCTATGGAGATATAATGACTGTTGCGTGCGTTTTAATCCCGGCGCTTAA

>pPSP-a3e
AT
GTTTAACCGTAAAAATAAGAAGTCACCTGCCAATATCAAAGAATCGCTTGATGAGAACGC
TGACCGTTTTTATAAGATGTTCCGAATCCATACCACCTCAAAAGTGGTTATTTCCCTTCT
GGCATTAGCAGCAGCAGGGGTTTCGGCCTTTAATATTTACGATAAGTATCAGGAATCAGA
AGGACGAATGGATCATATTGCCGTCGTGCGCATATCGGGAGAAATGGGCACCGGGTCAGA
GGCCGGTGACGGTTCTGTGATAGCCGCAGCACTGGCAAAAGCGTACAACAACCCGCATGC
CAAAGCTGTCATTATCGAGGCGGAGTCAGGTGGTGGCGGACCTTCAGACGCGATTATTAT
TTATCGCCAGATTAATGCACTTCGAAGCCACCAGCAGAAGATTGAACGTATTTCACATGC
GGAATCCGCAAGCAAGACCCGTAATACGGGTGATACCAGTGCTTCACGCTCGCAGGACGA
TATCAATGCCGAACAATCGAAACGCAATACCCTGGAGGTCCTCTCCGCCGGGAGTGGCCG
TTTCATTGCCGATATGGAAACCAGCTATAAGCCTATTATCGTTAGCGTCAAAGGCATTTG
TGCTTCAGCGTGCTACTACGCCGTGTCCCCTGCTGACGCCATTTATGCAGATAGCAGCGC
TCTGACCGGCTCGATCGGCGTACGAATGGATCACTGGAACCTGTCCCGCGTCATGGATAC
GGTCGGTGTTAAAAATGAGCCGCTCACAGCAGGGGAATTTAAAGCTGCACTCGACCCTTA
TCATCCGCTTTCCGAGGCCACCCGGGATTTTATGCAGAAGCAAATCCTGGATTCCATGCA
TGAAAAATTTATTTCGGACGTTGAGCAAGGCCGGGGTTACAAACTAATTAGCCGCCCGGA
GGCAAATGCTGTCGCTCTGTATTCCGGCCGGGTATGGACAACGCAGCAAGCAATCCAGTA
CGGTCTCATCGACGGTGACCTGACACCAGTCGAGGTCCGTTCGCGTCTGTCTCAAATGTA
TTCGACCACTACATTCAAAACGTACAACGAGCCGCAACGATCGCTTCGCTCCGCGCTCGG
TATGTTAATGAGCCTGTCAACCAACATCGAAACGCTGGCGGGCACAACCTCCCGGTTACT
TGATTCTGTTCAGGCCACCAGCTATCCGACGGTGAAATAAGATGGACGTGATCCTGATGG
CGTGGCGGGTGATAGCAATAAGTATTATTGCCCTGGTACTCATTGTGCTTTATTGCTTGA
TGGGATTCGTATCGTCAGCCATTGCTGAACGCAGGACGGCCAAGCAAATTGAAGCGTACC
TTCCTGATGATGCAGAAGGCCTTCTGAGCGATTTAACTCTGCCGGTTAGTGCCACTGGCA
CCACGCAGATTGATCACGTCCTTATCGCCTCTCATGGGCTCTACGTCATCGAGCAGAAGA
ACTATGCTGGAAAGCTCTATGGGAAGCTGGATGAAAGCCACTGGCGAAAATGGAAATCGT
CAGGGACACTAAAGTTACAAAACCCGTTCAGGCAAAACTACGGTCACATCAAGGCCATTC
AGTCTACATTACGCGCCAGCGAACTGGAGTGTATCAATGTTGTCATCATTAACGGGCCCT
GCAAGTTTGAAGGTGAGAAGCCAGACTGGCTTTGCATGGGTATGGGTGATTTTGTTCGGA
AAGTCACTGAGCGGCGCCAGTTAACTGTATTCAAGCCTGAGGCAGTAAGTTATATCCGTG
GGGAGCTGAAGTTAAAGAGAAAGCCTCCTGGCCTTTATACTGATCTGGACCATATCCACA
ACGTTACCACCAGATACAAAACAACTATGCGATTGGAGCAGCGTATTACCTATAACCTTT
TGCGCTTTCTTCGGAATCTACCGGGTAAAATATTCGGTTCGACAAAGTAA
ATTGATGGACGAGCAAATTACTCTGACACAA
AATCAAATTTTCAGTTCATCTCTGAAAGTCAGTAAAAGCCGTTCGCTTGTTAAACGGCGT
ATGCAGTCATTAGGCCTGAAGTTTGCCGATTCGCAGGATGTTCGTGACCGTCTGGCAGGG
ATTGAAAAAGGTGCTTTGAAATCTGTGGGGCAATTTTGCCATGACAACGATGCTGAGTCT
TTATCAGCGCTGGCTATTATCCTTTCCGAGCTTTTTCTGCTCCAAGGGGAACTGTCCACC
AGCAATGAATACGGTGACCATGAAACAAGTTACTGGTCCGTAGCTCAGGGACCTTGTGAT
GAATGGGTTCAGTCTCTTCTTACGAGCGAAGACGGACAGCGAAAATTTATTGGTTTTCGC
ATTACATTCGACAATTCTGAAGAGCGCCGCCGCCTTGTTGATAAAAATTCAAAAATGCTG
GGGAGTTATTTACTTCCCTATTTTGTCAATTTTACGAGTGCTGCATCGGCGTTTATTACG
CTGCCTGACAGCGTCACGTTTAAACAAGTACAACGCAATAAGCCACTCATTCACCCTGAA
ACCACATTAAGTCACATTCTTACCATAGAAGACTCGGCGTTTCTCTCTCGTATCAAATTT
AAACTAATCTCGGCGATTGACCGCCTGCCCGACCCGACCGGGCTATATGCCAATATGTTC
AACCACATTATGGACCGGGCACTATTAACACACCTCGACCGGGAGCAAATTGATAGCCCT
TGTGTGTGCAAAAAGGTCATCTCAACCTACGCAGACACCATGCTAACGCTCCCGGTATTT
AATACAGGGATCACCGGGAGATACCGACACTGGACGCCCTGGGGGATTAATTTTGTTGAG
TTTAGCCGTCAGGCTGCAAAGGAAAAAGCCTGTGTCTATGTTCCTGAACCCGGTCAAATT
CATTGGAAAAGTCCGGAGCATAAGGAACTGGCTGAGTTCAGCCTGATCAACCACATAATC
CCGCAGCAATACCACTGGTTGCTGGGTGTGCCAACAATCTGGCGAAGCCACTACCGTGAC
CATGGCGACCGATTAGACTTATTCAGGGAGTGGAGGGACGCAAATGGCTGCGGATAA
ATGAATTTCAGGGCGCTATTCCTAAGTATACAAAGAGTTTTAGGCA
TCTTCTCCAGTAGGGAGAATGATGTGGCTGAGTTAATGATGAAGGATGTTTCGAGTCTTT
CACCATTTGCTCAGATTATAGGGGATCAGAAATACACTGTACCGGATCACCCGAATCTTG
AAGTCCTGAAATTCATTGAGTACCCAACTCGGCCAGCTGGGATACAAACGTTTAATGAGC
AGTCTATTCTTTCTCTTTACAGAGATAAACTGCACTCAATCTCTATGATGCTGGCAATAA
GTGATGGAGACATCCGTGAGGATGCCTTTACCTTCACCAATCTGGTTTTAAAACCATTGA
TTGAATACATCCGTTGGATTCATTTACTTCCTGCTTCAGAAAACCACCACCATAATGGTA
TTGGCGGATTGTTGTCACATAGCCTGGAAGTTGCAATGATTTCTTTAAAAAATGCCAATC
ATTCTGAATTGCGCCCAATTGGGTATCAGGATGAAGAAGTCATTCGCCGAAAAGTATATC
TCTATGCCGCTTTTATCTGTGGCCTTGTGCATGATGCCGGAAAGGTATATGACCTCGATA
TAGTAAGTCTGAATCTGAATGAAACTTTAACATGGGCGCCAAGCTCGCAAAGCCTGCTTG
ACTGGGCACGTGAAAACAATGTTGTCGAATATGAAATACATTGGCGAAAACGCATTCATA
ACCAACATAATATATGGTCAAGCGTTTTCCTTGAGAGAATATTAGATCCGGTCTGTATGT
CATTCCTCGACCGTGTCAAAAAGGAGCGCGTCTATGCAAAAATGGTTACGGCACTGAATG
TCTATAACGATGGCAATGACTTTCTGTCCAAATGTGTAAGAACCTCAGATTATTATTCAA
CGGGAACTGACCTTAATGTATTGAGGGACCCGATAATGGGTCTGCGGTCGAATGATGCTG
CGGCAAGAGCAATAGGTACCATTAAGCATAACTTCACCAGTATTAATATTAATAACTATA
AATCCAAACCCATGCACATCATTATTGTAAACGGTGAAGTTTACCTCAATGAAAACGCCT
TCCTCGACTTTGTACTTAGTGATTTTGCGGCCCACAAGTTCAACTTCCCACAGGGGGATG
CAGGTAAAACTGTACTAGTAGAGTCGCTGGTTCAACGGGGTTATGTTGAGCCTTACGATG
ATGAGCGTGTGGTTCATTATTTTATTCCCGGGACATACTCGGAAAATGAAATAGCCAGCA
TCTTCCGAAACGGTATCGGTAAGCTGGAATTTTATAATCTCCTGAAACTTCGCTGGATCG
GGTTAATTTTTGACTCATATAAAATCCCGGATTCTGTTCCGGGCCTCTTCAGCGTTAATG
CAAATAAAGATTTCATCTATATTGATGAACAGAAAACTGTAACAGAATACAGAAGGCCGG
TCCCGGGTCGTGAGTCTGTTACCAGAGTAACGGACACCGTAAGCGACGCCATTGAAGATA
CTCCACAATACGGACTCAAACTCGTGAACGGCCCTGATGCCGACAGTGTCAACGGTAAAA
GCAGTGAAAATACTGAAGCCATCACAGAAAGTGTGGAGGCGGCTGGCACGGATAAAGCAA
CCGATATTATTGATCCGCAGGTTACTACGCCAACAGATACAGCCGGAACAGGCGGCTTGG
ATGAAAAGGAACGGGTAGAGGAACATGAAGAGCAGAGTCAGATGCGTCTGGTCGAGCAGC
TGCATGAAATGCTTCTGAGCGCCCCACTGCCCCACAACGCAGTCATTAATATTGATTCCG
TACCTTACCTTAATCTCGATGCTGCTATTGCGTTAATCCCTGGTATTGATGAGGCGGCAT
TTTGTGATGGGCCCTTTTTCCAGCTGACGTACCGTGATGGATCACTGGATGGTATGTGGA
TAGTCCGTGACGTAAACAATCTACGCCTGATACAACTGGGGGATAACTGTGCTGGTATTC
AGGTGAGTACCTCGGAACCCCGAACCACTTCTACGCTGAAGTCGCTTTTTGATACGTCAA
TGTACCAGCCGTTGGATATCCCTGAAAGTCCATCATTAAACGAAGCGGTTTCGCCCCCAC
AAACACCGCTTGATCTCCCTCCGGCGCGACTGAATACCCCCCAGGCTGTAGAGGCCAATT
CGGTAGCTGAACAGATTAACGCCCACTCCGAACCGGAGACCGTCACTGCTTCTGAGTATG
AGCAATATGGCCACCTGCTGGAAGAAACCCTAGATAGCGATAGTGAGGCATATTCTGACT
TTATAGTCGCCGACAACTCTGTGGTTGAACCCCCCCAGCCTGAGGCGAAAAATAGCGATG
TCGCCGAATTCCATGATGAAACAGACCAGGTCGTTGCGCCCGGTAAATTGAATGATCCTG
AGGATACCAGAGAGCCACCAGCTCCCAATACAACCGGGAAAGAAGTAATTTTAACAAGTC
CTGTGTCATCACAGGACCCTATAAAATCGGAACCCGCCGGGGAGAAAGCGAACCATCTAT
CTCCGGCCCTGGCTCGTCTGTTTGCGGTAAACACTCAAGCAGAGAAGAAGCATGAAAATC
CGCCGGTCACGACTCCAGTGAAAGAAGCCTTTAATCGATCCAACTCTGCCACAGTTCAGG
CTCCTATTGCCGTTGACCAACCTGGTGCAGAAGAAAAGGAGACACTGGAAGATTTTACCC
TGCTAAGTGGCGGTGAAGTTACAGAACTTGAATACGTCGAAATTGCCACAATGCTTCACC
ACATTCTGACTAAGTTATCTGGGTCGTTTAAAAGAAAGCGGAAAAACCGATTCATGGTTT
TGACCCAGAACACCTTTTTTCTGACCCAGTCATGTGTTGAAAAATACGGGACGCAGTTAA
ATGCGCCTGAGCTTTTTAACCAGCTTCCTCAATACCAGGTCACCTCCGGCGCCATAGTCA
ATACAAAATGTTTCGCATTCAACATGCCAACTCTGGTAGCCGCATCCGACCGGGCAAAGG
TCGATATTGAGTTAATCATTAACACACTTAAAGATGTAGGGAATCTATAATGGCAAAATC
AAAAAGGACCAACCTGCACGCCCAGGAAAACTTTTACAGGCCGATATTGGAGTACAGAAG
TGCCTCAGTACTTTTAATTTGCGCCATAATAATGCTGTTTATGGGGTTTCGATCAGATGG
GTTGAATATTGCCCCCATCATTTTGTATACCGCTGCCTTCATGCTTTTGGTTTGTTTGTA
CCGCTGTAAAACGGCATACCCTTATTTGATGGCGCACTGGCGCGTGTTTCAGCGCCAGAT
TATGTTTATTAGCCTTAAATCGCTCAGGTCGATCAACAAAAGTAACTTTTTCTCTAACGA
GCGAAAGTACCGCCAGCTGGTACAAGAGTATAAAAAATCCAACCGTCAGGTACCGGACAG
AAAAACCTACTTCTGTAACGGCTTTGAATGGGGTCCCGAGCATGCAGATCGCGCGTATCA
AATTGCCAATCTCTCAAGCGATAAAAGAGAGATAGCCCTGCCATTTGCCCTAAACCCCAT
AGCGCGGCATTTTGAGGCGATGGCCAGATCCATGGGTGGCAGTAACGCCATTTTTGCTGT
TGATAAACGGGCGCCAATTTTTGTTACCGAAGATAACTGGTTCGGCCATACCCTCATTAC
CGGAAACGTCGGTACCGGTAAAACAGTCCTTCAGCGGTTATTGAGCATCAGTATGCTGCA
TTTAGGCCACGTCATTGTGGTTATTGATCCAAAGAACGACGCAGATTGGCGGCAGTCACT
TATGGATGAAGCGGCGGAACTTGGGTTGCCATTTTATAAGTTTCACCCTGCCCAGCCTTC
TTCTTCAGTGTGTATTGATGTCTGCAACGCTTATACCAATGTTTCGGACCTCACCTCACG
CCTTCTTAGTCTGGTTTCGGTTCCCGGGGAAGTTAACCCATTCGTACAATATGCCGAGGC
TCTCGTTTCAACTGTGATCACCGGTCTGTCTTACACGGATAAAAAACCGTCGATATATCT
CATTCATAAAAACATGAAAAGCCACATGGCAATCCTGAACCTCACCGTAAAAGTTCTGGA
ATGCTGTTATGCACGGCACTACGGGCCCGATGTATGGATGGAAAAGGTGAAATATTCTTC
GAATGATACTCTACAAGTCCGCTTTAAGCGCCTTGTTGAATGGTTTTCTGCCCACTTCTT
GAATTATGAAGGTGCCGAGCCCATTGATTGGATTGATACCGTCGGCCGGTTAGTAGATTA
TTCTTTGTCTGATCCTGAGCACATGTCAAAAATGACAGCGGGTATTATGCCGCTGTTCAG
TCGTCTGACCGAACAACCACTGAATGAATTGCTTTCGCCGTCACCTAATTCACTCACTTC
GCGTGAAATAGTCACTTCAGATGGAATATTCAGTACCGGAGGTGTTCTCTATATCTCGCT
CGATGGTCTTTCCAACCCGGAATCCGCCCGGGCTATTTCGCAGTTGATAATGTCAGACCT
GACGTCCTGCGCGGGTAGTCGCTATAACTCTGATGATGGTGATATGTCCTCACATTCAAG
GATCAGTATTTTCGTCGACGAAGCACACTCCGCAATCAACAATTCAATGATAAACTTACT
CGCTCAGGGTCGTGCCGCACAAATTGCATTGTTTATTTGCACGCAAACCATTTCCGATTT
TATTGCAGCAGCAAACATTGAGACTGCAAATCGTATTACGGGTCTGTGTAACAATTACAT
TAGCCTGCGGGTAAACGACACCCCAACGCAAACGCTGGTTGTAGAAAACTTTGGTAAAAG
TCCAATTAGTACAAATATGGTCACGTATACGACAGGATCAGAAACCACTTTGCCGCATAA
TAACTTCTCTGGTTCGATATCAGAAAGAAAGCAAACAACGCTGGAAGAAAGTATTCCGAA
AGAGCTTTTAGGCCAGGTTCCAAAATTTCATATTGTGGCCAGACTTCAGGATGGTCGTAA
AGTCGTCGGGCAGATCCCGATTGCCGTAAGTGAAAACTCGATGAGACCCAATACAACATT
ATTGGAGATGTTCCTGAAACCCGCCGGAAAAGTAACTTTGCGTCAGAATGTGGGTTTAGA
CTATTTAAATAAACATCTAAGGAAATTGCA
GCATCTGCTTTATCCGACCCGAAGCGTGGATCATCGGTCAGTTGCTGACGAAT
CGCACGCTCTGAGTTTTGTGATGCACTCTCATACGTCTTGATCCCATCACTTCCCATATC
CTTATAACGGCTGGTCACCGCGCTCAGACCATCTGACATTTGCAGGTGGTTGCCAACCTT
GCCCAATAACGAACTCGGCATATTTACCGGATTCGTTGCATCGTTTGCCAAAGATGCGGG
CGTAGTCAGGACCCCAATACCTGAGAGCATGTCGTTTACGGGTTTTGCTCCGATAACGTC
AAGCCCTCTGGCAACACTCTCCTGGCCCGATAAAAGCGTACTGCCAATCACACTACGTTC
TGTATTGGACTCAATTTTATTACCAGCAAGGGTATCAATCGTGGTTTGGGTTCGTTGGCC
AACGATCCCGCCGCCAGAGCCGCCTTCACCAAGATTCGCCCTTATTGCTGAATCAAGAGA
GCCTGAAGCCTTGTTGTGCATGTTGAAACCTTCATGGATACTCTGGAGATCATTCATCCC
CCAGCTAACGTTGTAGTGACCCAGCTCGGTGAGGAGGCTTTGAGTATCCGCTTTCAGTTG
TTCTTTCTCAGCGCCGGTTGCCATTGTACTGGCCCCATAGGTAAACACGGCTTGTGCGGC
CAGCTCCGCCCGTTTGTCATCCGGCTTTTTGGTTGGGTCATTTGCAACCCTGTCAAAATA
ATTCGGGAGGTTGTTTGATATCCCGCGTATCTGGCTATCTCCGTACATAGAATTCAGTTT
TTCGCTGGTATTACCCATGCCTGAAGTAGCATGCTTGCCGCCTATACCAGTTTGAAGCTG
GTCGAAAGTTTGGTTGGCGTTCTTAACGTCCTGCCCAGCCCCCTGAATTCTTCCCACGGT
CTCATTAGTCACTACAGGGGTATTCTTATCCAACGACGAGAGAACACTTTGGTTTTCTTC
GCTATAGGAGTTAGCTACATTACCTTTATGAATGCCCTGAATATCTTCTTTACTGACCGA
GCCCACATTGTACGGCGTAACACCTGATTCGGTTTGTCCGCCAATATGTTGATTAGCATT
CTGCTGGTTCTGTGCCAATCCAGCTTTCGCCTGAGCATCCAGACCTTGCCCTACGTCAGC
AACACGATCGGCACTCATTACGCCGGAGGTATCTACATGGTCTGGTGTGCGCTCCTGCGC
CTGTGCAATGGTATTAATACCCGATGCATCACCAGTGATTCGGTCAAGTTGATTGGTAAT
TGGCAGCATCTGTTGAGCGTTACCGCCGAAGTCAGCAACCAGCCCTTTAAGCAGGCTGGA
GGTCTCACGCAGATCCTGCTTATTGCTCTCAGCCGTTTCACCCCTGGCAGTATCAATCGC
AATTTTTTGCTCACTAAAGTCGCGTGTCGTTGCCACCAGCGCATCAGTTCGCTGGAGTTG
TGATCCCAACTGAGTGCTGGCCTTAAATGTGTCATTGTAAGAATTGAATTTATCCATAAA
CGCATTCTCATCAAGACCATTTTTCCGTGCAAAATTACGCACATCATCATCGCTGAAGTT
TTTATTACGAATAGAATCGGAGAATCTGTCTAGGTTGACAGACTGTCTTGAGTCGAGTGT
CATGCCGGTATTAGCGCTGGCGTTCGTTGAAAGTGACGTCGACAGATTTTCGGCCATTGT
CTGTGTTGCCTGGTTCATTTTTGATGCAGCTTCTTTGAATGCATTGGTCTGTGCAAACTG
ATCACTGTTTACCTGAGAAGCCGCTTTACTCATTTGTTCAGAAAGTCCTGAGTTTTCTGA
CAATTGAGTCGTAATAGCTTTATTCAAATCAGTTAAGAGGCTATCACTGCCTGAATTCGA
TTTTGAGATCCCTGAACCAACGGTACCCGATGCTTTCAGACCTAGTGAATCCATCACTTT
CTGACCTATGCCCCCAGCCCCCCCTTTTCCAAGTTTTTCCTCGCCACCAAGTCCCAAACT
TCCATTGAGGAGAAGGTTTGACACCACACCAGCTAATTGCTGCGAATTAATTCCGTGCTT
CGCCCCTACGCTATTAGCGACGTTTGCACCGGCCTGGTCTGTATATGATTTCAAGTTTTG
CAGATTCGAGGAAAATTGCTGGCCCGATTGCCCCGAACGACCAACTTCACTCATCTGATT
GTAGGCCTGCTGGAATGAATTACTTGCTGCACTCATGACTGATGAGGTCATTGCCGCCCC
TTGTCCCTGGCTTGACGCGATACTTGAACCTGCATTCCACGTACCGAGTCGGAAGTTACT
GGAGTCCATGGCCCCGCCACCGCTGAACCCCTGCCCGGTGCTTGTCAGTGCTGTACGATT
AACATCCCCAAATGATGATTTTCCGCTATTTGGCGCATCCCACACTTTCGGCGTGAGGTG
GCTGGAGTCCACAGGTGCGGGTGGCGTAACTCCTTTCATCGCATTCATCATTGGATGAAT
GGATTGCGTCATCAGGAACAGCGTCAGGACTGGGATAAGAGCATAGAGCGCTGATGCAAC
TGATAAGTAAGAACTATATGTTTCGGCAAGCCCTGGTAAGCCCATCCAAGTCACCGCGTT
ACTCTGACTATTCAGTGTGCTCCATGTATCAAGATCCGCTGTTGCCACCTTCTTCACGTA
GGCATTGACCATCACCGCAGTAATCGGCCACATATTAACGAAGAGAATCAACTGAAGATA
TTTTGCCGCTGCGGCAACACCGTTTCCGCCGAGTGCAAGCAGCATGAGCAATGCAAACGG
AGCAACCATGTACGCAAACATTTCAAGAAACGCAATTGCCGCACCAGATAATTGCAGCCA
GAGCTGCCCCTGAGATGCCATGGTATTCGTACGTTTTAATGATGCCTCAAACAGTTGCAT
ATCCGAGGCCAGACCAAGTGGGGTTTTGTATTTACTGGCACCATTACGTAGCTCATTCAT
GATGAACAAAGAAAGCGTCGCGTCATAAGCGCCAATCGCCTTGCCATACATGCCGTTCGC
CGACGCCATTACATCCGTGAAGCTCGATCCGGATGCGGCACCGCCCGCCTCTTCTGGGGT
AAGAATACCGTTTGTTTGCCCAATCAAAGCAATCGTCTGTCGAGCCTCCGGGGTGCTCGT
TACCTGTTTAACGGTCGACCAGACCTCTTCACAAGTCGCTGACTTTGAACTATTCACACC
CACGATGTTAGCAGATGCGTTCTTCAGCGAACCTTTCATCGCCTGATTAATGCGTTCCAT
GCTTTCCGCGACATTTGAAGAGAAAATATCGTTAAAAATGGTTTCTTTCCCAGCGATTTT
CGCGCTTGAGTTTTGTGTTCCCTTGAGGCAGTTATAGGCCAGTGATTGCACTGTCGCACA
CACGTTCATCGCACCTAATCCGCTAACTGGTTCGGGGAACGCTGAACAATACCCCTGGCT
GTCCCCGCCCCATTGTAAGAATTTAACGAAGCGAATCATCGGGCCAAGAGTAATGTCATC
ATCAAGCGTGGTTGCGGCAAAGTCGATCGGCGCCAGCGGATCAAACGCCGTTTTATAGTC
TTTGAGTAGGCCCTGGCTAAGGTTAGTGGTTACAGTTCCCATCGCCGCGATAAAAACAGG
AATACCATCGACATTTCTCACTTCACCAGACTTAACCGATTCAATAGTCACATCCACGCG
TACTATTGCCATCGAAAAAAGAATCAGCCCAAGAATCCATGAAAATATCGGCACCTCTGC
TTTTGTCGGGTTCAACAGCCAAAGCCATGTTTTATAAAACAGGCTGGCTCCAGCCAGCAC
CGCTGCCGTGGTGAGAAATGCTTTTACACCGGTATATTGTGAGAAAATCAGGGCAATCCC
GTTAAGGGCGGACCACACGAACTCGATATCACCTACTGTATAGATGTTGTAATCCATATC
AGACCTCAGTTACCTGTGCCACGAAGACTTTCCATGAACGCCTTCCTCTTTAATCGGCGA
TCATCCCATGCTGAAATGACATCAGAGCTGTTACCTACCTGGCTACGGGTGAGCTCGTAA
GCTGCTTTTACCTGATTGCTAAGGTTTTCAGATAACCGAGTCAGGTCCTGCCGCCGTCCG
GAAAGTGATTCACTGGGGATATTCATAGCGCTGATCTTTGCTTCAACTTGCCGAAGCATG
TTAATGACAAGGCTGGTGGCCGCTATTGCACTGATATCCTGGATATAGGCATAGCCTTCA
GGGACATCAAAAGTCTGAAGAGAATCAAGAATTGTTGGGATGCCGATATAAGAAATAATG
CGTAATTCATCATCAGAGATCCTGACATCGCTGATTGCCTTTGTTTGAACCTGAATTAGG
AGGTCTGAAATCGTATCCTTCAGTCCTTTGAAACCACCATCCATCACTTCAGACATAACC
AGGCATTGCGACTTTCTCGCTGAAGCAGGATCGGGTACAGGCGAACATTTGAGCATTTTT
ATGGAGCCACCAGCCGGAGGACCCATGATGAAATCCGATACCGTCATCGTCGATGGACGA
ACTTCCATCCCCGCTTTTTCACCTTTAGCATCCCAGTTGATAATCACAGTGCCGACAAGC
GACATCAGCTGCTCTGCGAGTTTGTAGCCAGATAATTCAGTCACGCCACCGATATTCATA
GAACCTTTATCGATGTCCATAAATGACATATAGAAAAGGTTTCCACTGAATTTTTCAGCA
AACTCTTCAGGGTCTTTTGCTTTTACCTGGGAGGTCACAGTTTCTGGCGACTTGGTCATT
GATGAACCGAAATCAGGCAACAATCCATTAAGAGTACCAAGCATTGAAGCTGGGCCGGAA
CTGACCGCATTCGCATACTGGCTGGGTGGTCCAACATTTTCAGAAAGAAACGAGTAAGTA
GCGTTGCAGGAATCTTTGGCAAATTTGTTCAACGCCTGCAATTTGTTCTGGATATCATTA
ATAGTCGCAGCACAGTCAGCACAGATTGCCGATACCGCGACATTAAATGCATAAATCGCG
GCCCCCTGCGCGATACCGCGAGCAACCTGCACCAACTGATCTCCGTTAATCATACTGAAT
GAACCGAGGAAAACATCGATGCCGTTACAGCCGACGGAAGCTTTGGGGAAAGACATTGAA
ACTAAATTGGTATTCACGTTTGTTGTGCGGTAGGAAAAAGAGCCGCCAACCACACCGGTA
CGGGTGGCCGTTTCAAAACTGGCCGGGCTGGTTGTCGTCATCATTCCATTAAAAATATTA
CGCATGGCGTTATCGGCACCGGCATTTGGTGCAATCATCGCCGTGCAAACGGCTAACGAC
AAAAGTAACTTTTTTGCACAAACATGGAGGTTAGCGCGCAT
CTAATCTAACTCCTCCTGAGAATATCTCGCTATTGCAGAGACCGTTGA
CGACAATCTGCACCGAGGGCAATGAGTATCATTGGTATACGGGACAATGTAAGGCCGCTT
GCATTTCGCACAAGTTTCGAGTTCCTCTATTTCTTTCATTGACGTGAGGATCTCAATGAT
TTTATTGACCTCAGGGGCGCAGACGAAATACCCAAGGTTATGCAGCACGCTCATGATTCG
GTTGAAGTCAATATTGCGGAAGCTGGATTCCGGATGAATAGGATCAAAACCGAAGTAATT
TACCGCGACATCAATAACCGCAGAAAATGCTCTGCGGTTATCCGAACGACGACTCCACCC
TCGAATACCTTTTTTAACGTTTTGTTGAGGTTCCGATCTGAAATCAATATTTTCTGCAAC
ATGGCTTCCATAAAGAATTCTTATTGAGTTTTTATTCGCACCAAGTGACATCGTTTTTGT
AGCGCTCAACAACATGTTAGCTTTAGTTTGATCGACTTTAGCCATTTTTATTAATCCTTC
AAGAGCACTTTATTTGCCAAAGAGTTGAACACATCCTGACGGTGGCATGTAAACATAGTG
TCGTAACGCAATAGTTCCATTAAGTCGTCACTAACTTTACCCAAACGAATGTCGGCAGAT
AATTCGTATGCCCAGGCAAACACCTTAGATTTTAATGTTGCACTATCATCCCCCAACCCC
GGTGTAAAGGCAATTATTCGTGGGAATAGAACGACATCGTTAATTGCTTTGAGTGATGAC
ACACCAACATCTTTTATTGCATCTACGGTAGCAGGCTTTAATCCAAAAAATATACTGACA
AACTCAGGTGCAAGCATTGACATAAAGAAGATCTGCATAAAATAATCATTTTGTATGTCT
ACACACTTGGAGCGTAACTGCTGAATTTTGCTCGGATTATAACAATCTTCCTGCCCATTC
AACAAAGTAACTTTTTCCCCTGCATTGTAAATGCCGAAGTCAGTATCGTCACTGTCATAT
TCACGGATAACGTTAGTGTCACCATCAACAACGGCCATAAAAAATTTATCCCACGAGATC
TCTTTACCTAAAGAACGTGGAACGAGGAAACTTCCGGGACGTGTTTCAACTTCGAATGCA
TTATCAGCCATTGCCCCAAACCCGGTTCCAAATAGACGGCGTTGCAGGAGTGGAGACCCT
GTTTGATACATAGAAGATCCGTGAATAGGCAATAACATTAGGAATGCACGGTAACTACGA
ATAATCGAAATCTCGGTACGTAATAGTTTACCGAGTAGGTTACGCGTTATGTTATCTGAT
TCTGAC
ATGAGAAAATCAGGTTTATGTTTAACCCTGTTGTTTTCTTTAATTGCCTCGATTAAGTC
GGTACATGCCGAGGCAATTATGATTTCCGGAAAACTCCAGGCTGATATGCCTGCCGTCACGTTTAATCCC
GGCCCGGGCGATTTTGTTGCATTCGTAAACAATAATATAATTACTGCCTCAGGCTCTGGAACCGCATGTA
ATGTGACGGTTGATGATCGTGCGACATCAACGGTGGATAATCTTGTCTGCTTCTTTGAGTGGCTTCCAAA
TAGCTCTGGATTTACTGCTAACGGGTTCACGTTAACCGGGATTCCAAACAGCTCAGGAGACCTAAAACTC
CCTTACAAAATTTCCTATTTTTCCGGTACAGAAAGGCAAAAAGTAGAAGTAGTGAAAGGGGAGTATACAG
TTAATGCTCTCGTACCGGTTAAACCGACGATCACCGGCCTAAAGTCGTCTATGAATGGGCTGGTTCAAGA
GGGTTACACACTTAAATCTTATATTAAGGATGAAGTGATCAGGAGTTTTGCCGTCTCAGTAGAACCCCGC
AATTTTGTGCAATATATTTCTATCGGATCGGGTTCTGCCTGTGAAGTCCCTATTGGTGGGACCAGTTGCA
CGATCGATGTAGGAAGTATTAAAGTAAGTGATTCGGATTTATTGATAGGTTCACGGGAAATAACTGTCAC
CGCTAATTCGAAAAATAATTACTTTGCCCCTCCTGAAGCGCAAAAGCTTACGCTGACCTGGGACTACCGT
CCTCCTGTTGTTGACCATACTCTCTGGAATTTCACTGATGAAGCTAAAACTATCAGTATTGGCGGTCAGC
AAATCTATACCGGCGCTAAAACGGTAGCTGTAGCCGTCAAAGTGCCCCAGGAAGAGACTGAAGGCGAGTG
GTGGCTACCAACAGCTATGACGCTGACGATGGTGCCGGACGGGGTTTTCAAGCCGACAACAAAAGTAACT
TTGGATGACGGTACGGTTATCGACTTTAAGCAATCCTGGGTAACACCGATACGGCGTACCCTCCAGCCCG
TGAGCGGACCCCAGAAGGTCGGCGATGAGTATCTGTATATCTTTGACTTAACAGACCTGACGAATGGCTC
TTATGCCGCCACGTTCACTATAGAGAATACTAGCAAGAATACGTCTACGTACAATGAGCCCGAAAGCAAA
CTGATGCTTTCTGATAACCCCACACTCATGGTACTTAAGGATGGGGCAGCGCTGGCAAAACGAGCACCTG
TTTATTTCTTAAATGAAATTATTGTTGCCGCATTCCAGGGGCAGGCCGGGGTTGCGGATATTAAAGCCGT
TACTATCGATAACAAAGTTGTTGAACTCACCCCAACGAACTACAAAGGCATTTATTATCTGCCGGTGGGG
GATGATCTAGATGTGAATGCTGACCACGAAATCACAGTCGTGGCGGAAAACCTGTATGGCAAGATTGTGA
CATTCAATACCACTTTCACGTATCAACCGACAGGGTTTGCGCTTAAAAACTTAGAAAAAGACGTCACCTT
GTATTCTCGCGTTCGGCAATATACCGATCTGATGAGTCAGACAGCCGGTGATAAATGCACTCTCTTTACT
ACGGAAGAGAACGCGCAGGCTTATCTTGAGTGGTATGGCGGCAAATCTGATATCACTGCCTGTTACCCTC
AGTGGAACAATGTACCGGACGGGCTTGAATTTTACTTTAAAGGCAGGACGCCAGGACTTACGGGGTTCTT
CAATAAAACTGGCGAAAACCTGCTCGATTACCAAGTCTATATGATAAACGGTAGAGGCTCTAAAGCTGTG
TCGGCCAAATACCGCCGCGTATTGACAACTCAACTGCCATATAACCCAATCCTTACTTACAAGAAAAATA
AGTTGGTAACTGGGATCAACCCTAACACTGCACTAGCGTACACGACAGGTGGGGAAGCTGCTCGCCTCTT
GGCAAAAGTGGTACCTGCTGATGTGACAGTCTATGTTTCGCAAAACGGGGGTGAGAACACAAAAACGACG
TTTAAAAACCGTTCATCAAACAACGATGCAACTACATTCGTTCAGCGTCTGAAAGTAGCCGCAGCCCCAC
TGTGGACGAAAAATGTATTCGACATTGCTGTAGAGTACTCGAAGGACCCGACAATGCGGACCGCCGATAC
ACTTAACGTGTATACGGTCCCCGACTTCAGCATTCGGGCTACGATGGAAGTCGAAGACAAAAAGACGGCT
ACTACAATGGAATTACCGTTGAAGGTGTCAGTTGGGCGCTATAACAATTCAACTCGCAAAAGCTCATTTA
GCCGGACGACAATGGGTGACTGGGATGTAACCATTTACGCTCAGAAAAGTATCTATGGTAAAGATCCAGA
AACAGGCCGTTTTAAAACGACGTATGAACGTACCCCATTAACCGAGGCATTGCCGGTGAATGATGCCGGG
GTAGTCGAAACAAAAATCAAAATCGAGAATATGGACCTTGGGAACATGCGTCTTGTCGGGATAGCTAAAG
TCCGTTCGCCTTTCGCTGATTTTGAATTGACCCGGGAAACAAGTGCGGTCGGCATACGTGTGTATAAGGG
TGAAGAGCTGGAGGGTAATCTCTCAAAGAGCCTGATTATCGGCCGTATCCCGCTCAGTACGCTTGTGAAC
TTCAAATCGGCCAGCACAGCTAACTCTGATGCGCTTGCTCCTACCGAGTGGCAGGAGTCGTCAGACAATG
GGCAGACATGGACGATGCTTTCGGACATGACTGGGAAGAGAAGTATTTCAATCAGAAAAACTGACGTCGG
TAAGTGGCTCTACAGGGCCAAGATGACCAACAAGTTTACGTCAAAAGTGTCTTATAGCGACGTGCTGACA
GTTGTAACGTACAAACAGCCTAAGCTAAGTATTGATGTTGCGGAAATTCTTGAAGGCGATGATTTACCAG
TCTCGTTGCTGGATAATGATGAGCCGATTCCGCAGGGTACGGCTGAAGTAATGTGGTCGGAAGATAAAAT
TAATTGGGTCGCGGGTGACACTACCTATACCGTGACTGCCGCTGAGAAGCTTCCGCCAACTATCTACGCC
CGGATGCGCTATCTGGATTCAGACGACCTGGCTGAAGAGTCCTCCTGGAAAGAGACGTCTGCGCGGTTAA
CGGTCGCTAAACCCAAGCGCCTTTCCGTTTCAGTGAGCAGCATTTCAAAGGTAGAGGTGGGAAGTAAAGT
TACTTTAGATGGTAAATACTCCAACCCGAACAGTCGGTACCAGAACGGAAATGACGTCATTGAAGAATGG
ACTGCCCCTGACGGACAGAAAATCAGAGGGCCTAAGTTGTCGATGACGCTGACAGAGGAGATGCTGGATA
AGCAAGGCTATGCGGCATTTACATACAGTGCATGGCTCGCTGACAGCAAGGAAAGTACCATTTCCACGCG
GAAAGTATCGATTAAGTCCTGGGTGTATAAGTTCCCTGAAATGAAAGTCAGTACGAAGCTAAAATACACT
ATGGCCCCGTCGACCTTACACGTCGCCCTGACCGGAATAAAAGACGGTGACTATCCGGGAGTAACTTATT
CACGGGAGTGGATCTACGATAAGGAAAATATCTCCATTTCAAAAGATGAAGGAGATACGAAAGAGTTTGC
AATTGCGAAGCCGGGTAAATATACGTTGATGATCGTTTTCCGCGATAACCGTAATAACGAACAGCGTATT
GAAAATACCTTCGTCGTCGATGAGCAAACTCCGATGACTGTTGAAATGACCCCAAAATTCTCTAATAAGT
TCATGAGGGCTCCTCTTGATGTCACACTAAGATCTAATATTAAACTGGCGCACTCTGCTGACAGTATTGA
TACGGTGACGTATAAAGTAAATGGAGAGGTTGTCCAGGGTAGTAAAAACTATTGGGCTCAGGGAATTCCC
GGTCTTACTGAGAAAAAATATGAAATCACGCTGGATGTTGTCAGTAAAATGGGACAGCGTGGTACAGCAT
CAGTAGATTTTGATGTTGTAAAAAACGCCGCTCCGCAATGTGTGCTAAGCCATACAGAATCCAATATGAG
CTGGAGTTTCACAAATAAATGTGTCGATACTGATGGCAAACTGGTTCGTTATGAATGGTATATCAATGAT
GAACTAAGGAATGTTTTTGGCAGCACTGCGACACTATCGAAAAATCTTAATCGTGGGAAGCAAGATATCC
GTGTAGTCGCATATGATGATAGTGGAGATTCAGCAACACAGCGCACGGTCGTATATGGCCCAGATGAGGA
AAAATCAAAGGCTGTAGAAACAACTGGTACATCGCAGTAA
TTAATCATTACTAGCCCTCATAAT
CGTTTTCTGTATGGTGCTGATATCGAATTCTTCACCTGGGTAAACCGTCAAATTTTTGGAGAAATAATTA
GAACCAACGAGGAAGCTGTTACGTTTACCAACCCAAACAAACTCTGAAAACATAAAAGACCTGAGTTTAT
CAGTCGCTATAATCTCGTAGGTATGTGAGGACGGTAATGATGCAGTCGCGACATCTGGGATTGTGACGGA
AGAGTGAATTTTTTTGGGCACATTGAGACGTAGTGCGACTTCTGGTGAAGGGTCATACTCCTTTGAAAAA
TCCTGTGATTTTGAAGTTTGGGGGAGGGTGAATTTTTTACCCTGGTCTGGTCCAAAAATCGCAATAACGC
TTTTATTCAATTTACTTACGGACACTATCGCCTGTAATGGGGTACTGGATAGGTCATTGACGAAAGAGAT
TGTCAGGCTGGAACCCGGCTCTAACCATAGAATTTTTTTACCGGCTGCATCTTCATCCAGGGATACAATA
TTTGATAACAAAACGCCATTTTTGGCTATAACGTCAAATGCAATTTTGGGTATCACAAGGTTCAAAGGCG
TAAGTGTTGACTGATTTGCGATCTGGAGATAGTTACGCTTAGTCATGCTTGTTTTAATTACAGGTCTTTG
TTGACCATTAACAAGCCACATACCGTCGACATATTTTGCAGAAATAGAAATAAATTCATAGTTAGCCTCA
GATTTAGCAACTGACTGCTGAGAAGTAGGCATTGGTGTTTTAGTCGATGCGGTTGCATTGATTGATGGCC
ACACAAATGCCAGCACCGGTAAAATTATCAGTTTTAATTTCTGCAT
ATGAATC
TAATTGATAAGATCGCCCTTGTCGGTCAACGAATGAAGAGCGAGCAGATTTCCCTGAAGGAGTCATTATT
GGTCTCTTCAAGGGTTTCGGTCTCGGATGATAGTGTTGAAGGTGTAGATCGCCTCATCTATAACCATTGT
TTGAATAAAAAAAATCTGTCAGATTTTTTTGGCAAGTCACGCGTCACCTTTAATAAAATCCTTGCCGATC
TTGAAGATAGAGGTCTGGTTGGTGCTCCTATCTTTCAGAACAAAAACCATCTCTATACCAGGTGGGACGT
CCAAAAAATCATGGATGCTCTGGGCTGTCCTCGGTACAGCGACTATTACCATAGCCGTGCAATCGTAACG
CAGAACCATAAGGGCGGCACGGGTAAGAGTACAACTTCAGGGGCTCTTGCTGTAGCCGCAGCGCTTGATA
TGCATCTAAACGCAAGGACACTTTTGATCGAATGGGACCCACAAGGCTCAATTGGTAGCGGGATGATACA
AAGTGTAGCGGAAGATGATGTTTTCCTCACTGCTATTGACGCCATCTTAGGGGTTTATGAAGAGGACTCA
GATTACAAAAAATACCTTGATTTAGGGTATTCGGAAGAAGAAATCATTGAGAGTATGCCTTTTTCGACAC
ACCTACCGAATCTTGATGTTATTACAGCATTTCCTACAGATGCGCGATTTAAAGATAAATACTGGCAGTG
TTCCAGAGAAGAACGAACAGAGCTATTACTTCGATTCAAAGAAGTTATTCTGCCTGTTTTGAAGAAAAAA
TACGGCCTGATTATCATCGATACTCCACCAGAGGATTCGCCAATCACTTGGGCAGCTGATGAAGCCGCTG
ATGGCATTCTTGTTGCCGTATCACCTCGTGAATACGATTATGCTTCCACAACTGATTTCATGTTGACCAT
CAGCGAGCGTTTCAAACAATCGCCGAGCAAGGGCGAAAATCTGAGGTGGTTCAAAGTGCTGGCTGTTAAC
GTAGACGATAAGAGTCCATATGAAAAAATTGTTCTGGATAAACTGGTAAGAACAGTGCAGGAACTCTTTA
TGTCTGCAAATATTAAAAATTCCGAAGCGTTTAAAGCCGCAGCATCAAGGGGCAGAACCGTATTGGATAT
TAAAAAGTCTGAAGAGCTTTGCTCACCTAAGCAGCTTGATGTGGCTGAAGAATCTGTAATGGCGGTCTAC
CAGCAATTTATAAATGAGATTAAGAGTTTTTCTGTGAAAGAAAGGAGTAACGCATGAGTGA
GACACTTAAAGTTGTTATTGATGATGGTAGTAAAGCGGCAAAACTG
GTTTGTGTTAACAATCAAGGTGACCTTGTTCCCTTATTGACTCAAAATAGTTTCGTTGCAGATTTCCGGG
TAAGCCATGACGGGCTTATTCCGTTTAATTACCTTATTGATGGCCTTCAACGATTCTCTCATCACAGTGA
ATCTAGTAATGCCCTTGAAACTACCGACGTTGCGCATCAGTACGATGAGATCAGTCGTCTGAATGTTCAC
CATGCTCTTCATTCCTCTGGTTTAGAGCCGCAGGATGTTCATCTCTATGTAACATTGCCACTTAGTCAGT
TTTATACCGCTTTGGGTGAAACCAATGACGAAAACATCCAACGGAAAAAAGACAACCTGATGAAGCCGGT
TGAACGTTATATTGATGGTAAGCGTGTTTCATTTAATGTTGTTTCAGTTACCGTGTTTCCTGAGTCACTT
CCGGCGGTAACTCGTGCAGATGAAATTGAGTTAATTGAATCTTTTGAATCAAGCCTGGTTATCGATTTAG
GTGGGACAACACTTGATGTAGCAAGCATTACTGGTCAGCTGGAACAGATCTCCCGAGTCAAGGGTTTTGA
CCGTATTGGTTGTTCTATCGTATATGATGAAGTCCGTCGTTATCTGGATTCTTCAAAGCTGAACGCAAGC
TACGCGTATATTCAACACTTGGTCGACAATCGTGATAACAAAGCCTCACTAAAGGTTTCTTCCGATGATC
TTGATGGTGTCTTCCAAGCCGTAAATAGTGCCGTAGCGCAACTTCAAGAAAAAGTGATCAAAGCAGTCAC
TCAGGTGGAAGAACGTCCGCACAATGTATTCCTA
G
TCGGTGGGGGTTCTTACCTGATTGAACCGGCAGTGCGTGAACATTTTGATAAATCGAAAATCATCATGGT
AGATAATCCGCAATTCGCTCTCTCACTGGCTATTGCAGATACTGTTTTT
GCGG
GAATGAAATCT
GCTAACATCTATAATAAAGAATTAAGTCGCCACCAGTTTGGTGGGTTTATTCCTGTATACGACCAGATTC
CTGGCACGAATTATTTTCTAATAGACGGTAATCGGCTTGGGTTTATGTTTATTTGTAACCCCTCACCTGG
TGTTTTTGATAATCAGCAGGATGTGTTAGCTGAATTATTTAAAATGGATTTTCCTACTGACACTATCTGT
CAGACCTCATTAACAGCACTGCCGGACCTGACCTTGCATTTAAGTGCCTGGTCGGCAGTTCGTGGTGGTC
GAATGGAAGGACATGATAAGCTTAAGGGGGACTTACTCACGGCCTACCAGCTGGATTATTATGATAGAAG
TCTAAATGAACCCTTAAAACCGGATCATGATAAATTAATGCTTCGTGACTTTCAGATCTGGATGTCATTT
TCTATTCCGTTGAAATCTGCGCTTCCTACTGAAATTGAAATTAATCGCATCGATGCACTGTACTCTGACC
TAATCAGTAAGTTGAACACACTGGGCCTTTTTCCACATAAAGTTAGCGCCGAAAACTGGCTTTATTGCAT
GGATAAATTAATGCATCCGGGAAAAACATCACGTTGGGCTGAAGGTCATGTTGAAGTCAACACTATGAGG
CGTCTTAACGAACAGCTAAATGTTCCGGGGCGAAAATATACAGTAACTGAAAATAATTTTTCATCTACAA
CGCAGAGTACTGATGTTTCTGAACATCGTTATTTCAAACAATTATCTGTGGTCAAGTTCCCAGAACATGT
AAATTTTGGAAGCATGTATGAACTTGTAGTGAATTGGATGAATGGGCGTAAAACTATATTTAGCCCATTT
ATGATAACTCAAACAGTCCATTTCGCCGATCCCTTAAAATTAGCTAGAGATAACGTCAGATATAAGGCAA
TTACTAACAAACAAGCTAGTATCCCAACCGTCTTAACGTTTTGTCCAAGACTGAAGGACATGGATAATGA
TTACATGGCGGTAACACGTGAACTGGAAGATGGGGCCCGTCTTTTACACAGTTATCTGACATTTACCGTC
ATGGGGAATTCAGCATTAGATGTCCAGTCTGCCGCAGACCAGTTAAAATCATTTTATCTGGAAAGTCGCG
TTAAAGTGGCTGATGATTCATACATCATCTTTCCATCTTTTGTCTCTTGCCTTCCAATGTGTAATGACCC
CAAGACGATACTAGATCTGGACCGTTTTGAGGTAGTCAGTAATACTGGTGCAGCGCATATGACCCCTCTA
TTCGGCCCATGGAAAGGTAATACTGACAGACCTGTACTTAACCTCGTCTCACGAGAGGGCCAGCTGTTGG
GGCTTGATATCTTCAAGACTTCTGCCAGCTATAATATGGTTGTTGGGGCGACTTCTGGTGCAGGCAAATC
GTTCTGGGTTGCATACATCATTAATAACTATCTTGGTGCAGGGCCGCGTTCTAATAATCTGATCCATTAT
CGTGATACTTTTGAAGGTTTCAAAAACAATGCTTATGATGCATTTGACCCTGATGGAGCCCAGATTTTTG
TAGTTGACGTTGGTCGCTCGTATCAGGGTATTTCGGAGCAATATACAAATAGTCAGTTTATAGATTTTGG
TAAAAAGCCTGATTTTACTCTGAATCCGTTCGCATTTTTGACCGATGTCACTGTTGCAGACCGAGTTTTT
GATGAAGCGCCTGTTTTCAATGACGACTCAAATAATAACGATGAAGAAAAGGATAAAGTTGCACAGACCA
TTATGGTCCTGAATCAGTTAAAAATAATGGCATCTGAAAAAGGAAATATTGACGACTTTCAACAATCGGT
CATGCTTCAACTGATTGGTGATGAATATAACGAATCACGTAAAGTCGGAAGTACAGGCTCTATTACAGGA
TTTGCACGCCGCTGTTCTGCCCATGAAGATAAGCGTATTAAAGATATCGGTGAGCAATTAGGGCAATGGT
GTGAAGGAGGCATTTACGGAAATCGATTTACCGAAAAGCTCCCGCCAATAAACTTCGGTAGTCGGTTTAT
AGTTCTTGAGCTTGAAGAGTTGAAGGGTACCCCTCACCTCCAGACAGTCGTGCTCATGTCGATCATTCAA
GCTGCTCAGCATGCAATGTTTATCAAAAAGGACGGTCGCCGCCGGTTGTTCATCCTTGATGAGGCATGGG
AGTATATTCGCCCGGATAATGCTTCAGGCTCCAGTAATCAGTCAAATCAGTTTTTCTCATCTTTCCTTGA
AGCTGCCTGGCGCCGATTCAGGAAAACGAACTGTGCTGGTATTTGTATTACCCAGTCCTTTGAAGATTAC
TTCACCTCCTCGGTAGGTCGAGCCCTGACGGCCAACTCGCCGTGGAAGATCATCATGAAGCAGGAAAAGG
AGAGCATAGAAGCCATGAAGGCTAATAACTACTTCTCCACGACTGATGCTGTATATGAGCGTATGAAAAA
CATACGAACGATAAAGCGTGCATTTTCTGAGATGCTCGTCCGATTCGAGAATTTCCAGGAGATATGTCGC
CTCTATGTAGACAGGAAAATGGAGCTTTGTTTTACGACTGACAGTACCGACCGTGGAAAGCTATGGGAAA
TACAAAGCCGTCTTGATTGCTCTTACGGCGAAGCAATTGAGATACTGTATGAACAGGAAGTTGCTAGCAA
TGCAGCTGCATAA
ATGGGTAAACCAACAGATGAGCAAAGGGTCATCATT
GAAAATGCAAACGCAAATAATATGGTTATTGCAGCACCAGGGTCTGGGAAGTCATTTACGATGATCGAGG
CTGTGATCTCAATCCTCAGGCAGTTCCCATATGCCAAGGTTGGAATGGTCACATTTACTCGCGCTGCAAC
AAATTCATTGGCTGAAAAGCTGAAAAGTCGGTTAAGTAAAAAAGACCAGGATAGGGTGCTGGTAAATACT
TTCCACGGCTTTATCCGGATGCAACTGGACATGGTCAACTGGAAGGGCAAGATGCTGATTAGCTCGGCAC
AGCGTTCTGTAATTCATCGTGCGTTAAAGGAGTCAGGCGCGCCTTTCCGTTACCCGGAAGCTGAATTTGC
TATTGATGCGATTGGAAGGGAAATGGATACAGACATCATTTCAGTTCGCCATACGCGTCAACAAATCCAC
TTGTTCAACACATACCAGGCAATATGTCAGAAAGACCACGTAGCTGACTTAAATGCACTCTCACGTTTTG
TCGTGGGCCAGATGCACTCAGGAAAAATGCAGCCACTAAATTTGACGCATTTAGTTGTAGATGAGGTGCA
AGACACCGACTCGATTCAGTATGCCTGGATCGCACTACATACAAGGGGTGGTGTTAACACGAGCATCGTA
GGGGATGATGATCAGGCAATCTATTCTTTCAGGGCCTCCGGCGGGGTAAAAATATTCCAGCAATTTGAAA
AACAATTCAGGCCAAACATATTTTATCTAAATACCTGTTTCAGGTGTGAACCAGAAATTCTTAAGGTTGC
AGGGGCATTGATTGAAAAAAATGTTTACAGATACGTTAAGGATCTGCGTTCAGCTAAAAGTGGTGGTGGA
AAAGTTAATTTCCGCTCATATGTTGATATGGATGAACAGATTCAAGGCATCCTCAATCTAATTAACCAAG
ACCCAAATGGCTGGGCAATCCTTAGCAGAGGTAATGCACATCTTGATCAGCTTGAAAGCCTCATAGAGCA
GCCGGTTCTTCGTTATGGAGGCAAGTCCTTTTGGGATGAGAAAGAGACGAGCGACGTACTGCATCTGATG
GCTTTCTTTCGGCAGTCCAACGATGTTCGATTAATGAAGAGGGTGCTGGCGCTTTTCGGTGAAAATGAAG
AAGTTTTGGATCAAACAGCATTTAGCATGAAAGGGAGAAAAGTAACTTTTGGTGAACTGAGCATCCCAGA
TGCAAGTTCCCTGGAAACAAGAACACTTCACTCAAACTTCACCCGGTTTACACAGGAGACTCGGGATAAA
GTTGAAATCGAAAAGCGCTTCGCAAATCTGATTAAATGGATGGAATTGTCATCAATAAAAATGAGGACTC
AGAAAGGTTCACCTTCACTGACACGAATTGCGTTAGATACCTGTAAGCAATGGGCTGAGAAAAATGGCTG
GCAAAACATGATAAATCGAGCTGCGGCGATGTGTTTGGGGCCTAAAAAGAAGGATGAGGAATATACGCCG
GATAAAGTAGTTTTATCGACATTGCATGGTTCGAAGGGGCTAGAATGGAAAAAAGTCATTATTATGAGTT
GCAATGCTGACCAGATCCCAAGCAAGAGATCAGTGGGGCAGGAAGCGATTGAAGAAGAGAGAAGACTTCT
ATTTGTAGGATTTACACGAGCAGAACAACAGCTGCATGTAATGTGGTACGGTGATCCGTCCTTCTTTTTA
AGCGAATGCGCCGAAGAAAAATTGAAAGAGGCAGCGAATATGAGAATAGAATCAAATTTAACAGAAGAAT
TTTCCAATCAGTATTTACAATAAATGACTTCTAAAAAGGGCTTTCGCTGTCACGCGATTACAGCAATGATCTTGCTGGCAAC
TTCGAATGTAGTCTTTGCTGAAGACTATCAGTTACCGGCGACAGTAAATAACCCGGTTGTTATGCCTGTC
GGGGCAGATGAATTTCAGAATGGTGTGAAAAATGCGATTATTAAAGAATCTGGCACCGGCCCCGCGCCTG
AGACGTCACAAGCAACAAAACCGACCACTGAACTACCAAGTCTTTCACCTGCAAGTAGTGCCTCCCCAGC
TGTCAATGAGATAACTGGCGCATTGTCAAAAAACCCTACGCTTGTCGGTTATCAGCAACAGGTTAAATCC
GGAAATTTTGATAGTTACGGAAGACCGGCAGGGAAAGAGCCTCAACAAAATGCACAAAGCACCGGGGCCC
CTTCAAAAGCAGATGAGTTATATGTAGAGGCTCGTAATCGCTACAAAGAAGTGCAGCGAGTAAACGTCCC
ACCGGGTGGGAATATTGTACTGCCAGTTTCACGGGGTCTGCAAAACAGAATTTCAACTTCATTTAAAAAC
GCATCTGTAAGTACTTCAACGCCAGGTGATGAAGCCAGTATTTTCGTTAACGGCGGCGATGTATTTATTT
CAACAAACACGGATAAGCCAATTGGAATAATGCTTTCAGAAGATTCAGTGCCTGAATCGACTTATAACCT
GACACTGGTTCCACTGGATGTTCCTGGTGCAATGATTTCGGTCACAACTTCTTTGAGCCCGACAATGCAG
GCGAAACGTGAGACATCTTTGGATAAACATAATTATGATGAGATGCTGGCACGATCCCAGTCAGAAGAGT
TGGCACCATCTGACCCTCGTCAGGATGACCATAAACAGCGGATCATTGATTTACTGACTCCGGTTGCGCT
AGGTGAGGTTCCTTCTGGTTTTAGTTTACAAGAAGACCGCTTGTCACGTATACCGAGCTCAGAGCAGTCC
CCGTGTAATTTCAATATGTATTCAAAGTTAGGGCAAAGACTTGTGGGATCTAGGGAATTGATAGATGTCA
TTCTTGTTAAAAATGACAAGCCTTACGGACAAGTTGTCGCTGATCAGCAATGTATAACTGAAGGAGTAAT
TGCAAGTGCTTTGTTCGATAAAGCATTTCTTCAGCCTGGAGAGGAAACCGAGCTTTACATTGTGCGGGAT
AAATTATTTAAAGAGCGCCAGACTCGTGTAACCACACGACCAAGCCTGATTAAAAGATAAA
ATGAAAACTAGGAAATTAATTGCTTC
AACAATTATTGCGTCTATGCTCGCAAATACTATGAGTTGGGCATTTTACGTTTCGCTCATTAACATGGTT
ATGACACCAAAAATATACGCAGCTGATGCGATATTTGATCAGTTGGAAAACAATTTTGACCTTGCGAACC
CCAACGCAAATCGAAATGCAACAACAAGTGCTCAGGATATTGTAGAGAAGTACAAGAATGCTGATTCCGG
GGAAAACCTGAGCGGAAAAATATCAGATAAATATGTAGGTAAAGCAGATTCAATAAACTTAGACGTTGGG
AAGTACGGGGCGCTGAACTCAAACGAAAGTGTTATGAGTAATGCTGCATCTGACGGCAAGTCGATCGGTA
AGACCGTACAGTTACCGAGCATGACGGGCGGTACGATCAACTCTAATTATACGAAAGAGGGGGCAAAGTT
ACTTTCCAGAGACAGTAGCGGTAACATTGGTATAAGTAACAACACGAATACAACGGCAGGAACCAAAACC
AGTACAGGAGAGCTATTCAGCTCAGAGCAGAAGCACAGTGATATTCAGTTTAATTCCGGTGGCCGGTATG
GAGATGAGGATGGATTCATCAATGACATCAAAAATCGAAAAAGTCAGCTGTTTGAAGCGCAGAGTTACGA
TGGGGTTGCCTACCGTACACTGGTGAATGCAAATAAAGACAACCCAGCATCTAATATTAAACCTAACGAC
CCTATGTTCAATGCTGGCCGAAATGAAATTGGTAATGCTGTAGCCGGTACAGGCAACTGGCTACAGAGTT
GCAATACGGAAACAAAAAAACAAACTATTACTACACACTATCCAGATTATAAAGAGTTTTACTGCAACTC
ACCCAAGAAAGATAACTTTAATAGTTGCACAATAACTCGTGATTTTTCCGTACCTGTTTATATCTCAGGT
GGTAATGGTGATATGTCTATGTGCGGGGATAATTGTGTGAGGGTCTGGTTCGGCAGAAGAGACGACAACT
ATTGGAACGATGGAGTATATGACAACTCATTAACCTTAAAATTTCATCCTGATGCAAAGCTTGCAACTGC
GAAAATAATTAATGCAGAGTGGGATGATCATATGAGGGTCACGCTTGATGGAACGCAGATTTTTGCTCAC
ATAGATGGAGAATATAGAAGTAGCAATTATCCATCACCACAAGGGCCATGGGAGCTGAAAAAATCATGGA
AGCTTGACAAAGTCTACGATATTACCGACCAGGTAAGAAACTCTGTATATCAGGAGGTGGACCGTGAAGT
GACAATGGCGTCACGCGTTTGGGTAGGTGGCGGTGGGGAAGGCTATTTTGAAGTTGAGCTGACTTTTGAA
AATATGAAGCTGGAGGATAAACATATACAGGAACCCGCAGGTTGTTTTGATGCAGTACAAACGCCGAATT
CATTCTGTCGGTTTGACCGGTTTGTGAACATGGATGTCGGTACAAAGCGGCTCCCGGAAACTGTGCTTAA
AATGGCCACACCGCTTTATAAAGGCGATACCGGGTTCTTAACCTGGAAAACAAACCTTGAAGGTTACTTC
TGTGATCCCCTGGCGAAGGAAAAGCTGTGCTCATATGATGCGAAGGGAAACATCATGAAAGACGCCGCAG
GAAAAGACCTCTGCTACAACTACGACGACATTAAAAATATGCCTGACGCTTGCGGCACATATAAAAATGA
TGCTGCGTGTGTGCTCGATACACAGACTTGTGCAGAAGGTTGGTTCGATGAAGGCACAAATACATGCTAC
ATGTATGAGCAGAAATATACGTGTGACAGAGGTAAGGACGTCGTCAGAGAGGTAGAGTCACAGACTAACG
CCTGTGTAGGTATGATCCCATGTTCTGGTGGAACATGCGAAACCGGCCCAAAAGAGGAAAACAATGATTT
TGGGAAAGTGGCCGCGTACTCAAACATGGTTCAGTACATGCAGGGTGAGGCAAAATGCGAAGATCCCAAC
GACCCTAATTCCTGCTCCGTCTTTGAGGGGAAAGCAGAATGGTGCGGCAGGTCCGTTGGTTTTGTGAACG
GGCTGGCCAAAACAGATTGCTGCGAACAGCCACAGGGTACCGCTGGCTCACTAGAGGCGATTATGCTGGC
TGGGTCGATGATCCGAAACACGAACTGGACACGAGTGAATGCTCAGCTGGTAAGCTGGACCGGTGGGGAG
AGTGGAACCTGGGCTTCAATGGCTAACTCGGTTGGTGAATGGACAGCATCGGCAGGTAAAACTGTTGGTC
AGATGTGGAACAATGTCACCAGTTCGCTAACCAGCGTCTACGAAAATGTGGCCGGTAACCTTGGGCGAAC
AGTAGGTTCATCCACTGCTGGTGGAAGTGGTCAACTTGCTAAGGAGACAATGAGCTCTTTCGGGCTTGGT
ACCCTTAAGAAGATGGCCATGGAAAAAGCATATGACTTGCTTCCCGATACAGTAAGGGACTTCGTTTTTA
AAAATGTAGCGACAACGGGTGGCGAAGTAGTCTTTTCAGCAGCAATTCAAAACTTTATGCTTGCATTAAA
TGTCATTGGCTGGATTTATACCGCATATCAAATAACAAAAATGTTGCTTGAAATGCTTGTGGCCTGTGAT
CAAAAAGAAATGGAAGCGTCTATTCATAAAAATCAGAAATCCTGTTTCACACTGGATACTGAACGCTGTG
TTAAATATCTCAATATGGGATTTACAAAGAAGTGTGTTAAAAAAGCAACAGACATGTGCTGCTACAATTC
AATGTTATCTCGCGTGATTATGCAGCAGGCGTATCCTCAACTTGGAATAGATCCGGTTGCTTCGAGTTGC
GTTGGATTATCAATTAGTCAAATACAGAGATTAGATTTTGATAAGATCGATTTAACTGAATGGATTAACG
ATGCCGTCCAGGTCGGAGAAGTTCCTGATCAGTACGCTACATTCTCCGAGTCATCGATAACAGAAAATTT
GCCATTTAAAAATGAAAATTACCAACTTCCATCCCAAAGAACGAAAGAATCAATGGGTGGTGAGGATAAT
ATGATAAAAGCTAGACAGGAAAATAATCAGGCAATTAAAGAGGAGAATGTGGACTGTAGCTATCTACCAC
GGCCCGCGATTTGTGAAGTTGGGTCAACTTATGTAGACCCAATTACTGGGAAGGAATTACCAAAATACTAA
CTGTCATGCT
GTCATTTTCCCTGCCTGCAATGACCATGGCCGCAGATACCGGCGTCCCGGGAGCAATGTGCCAGTCAGCT
GGTGTGTGGCAGGGACTAATCAAAAATATCTGCTGGAGTTGCATCTTCCCGATGCGGATCATGGGAATTG
GTGCGGCACCTGAAGGTGCCGCACCCTCACGCCCCGGCTGCTATTGCACAGACCAAAATGGGATACCAGA
AATCGGATGGCAGTTAAGTTTTTTCCAGCCAGTTAAAATCGTAGAAGTAGTGAAAAGCCCATGGTGCAGC
CCATTTTTGGAGGGAACCATGTTGCAAAAATCACAGTTCGATATTGGCAAGAGCAATACTAACCAGCCTA
TGACTGCTACAGAAGCCGGATTCTACGACGTACATCTCTGGGAATTCCCGATCATGACAATGTTGAAATT
GCTGATAATCGGTGAATGTACAGCAGAACCTTATATTGATGCCAGTCTGACGTATATCAGCGAAGTTGAT
CCAATGTGGGAAAGTGATCTGTTGACGCTCGTGCTGAACCCCGAAGCTGTGGTATTTGCAAACCCTATTG
CCTCAATGGTATGTGCTGCTGACTGCGTGGCAGTGACTGCCGGAAAGGATAATTTGGCTGCCTATTTTTG
TGCCGGTTGTGATGGTAACTTGTACCCGCTTACAGGGCACGTCTATGCGAATGATGATGCCGTCAGAACC
AGTTCCCTTATTACACAACGACTACTAACTAAGTTACATCGGCAAGGAATGCTAATGAGAACAATGGGAG
CAGATGCAATGTGTGAGAAAACATGGGAATACTTCACTCCTCGTTCACAATATAGACTTTCAATGCTTTA
CCCAACGCCAGAAGCTAAAGGGCCTGATTGCTGCCATAGGCTTGGTGACTCCGTACATGATTGGTCAACG
CTGAAAGGTGGACGAAAGAAAATAGGCATAGATAATTATGTCTATATGCTATGGAGATATAATGACTGTT
GCGTGCGTTTTAATCCCGGCGCTTAA


>pCAV1151
ATGTT
AAGCAGTAAAAAAAGGAAGTCCCCTACAAATATCAAAGAATCGCTCAATGATAACGCTGACCGTTTTTAT
AAGATGTTTCGCATTCATACCACGGCAAAAGTTGCTATGTCGCTAATTGCCATGACCGCTGTAGGGTTTT
CTTTCTACAATCTTTACGAACAATGGCAGGACGCTGAAGGGAAGAAAGACCATATAGCTGTAATACGGAT
TTCTGGCGAGATGGGTACCGGCTCGGAAACGGGCGATGGAACAGTGATCGCAACAGCTCTTGCCAAAGCT
TACAATAATCCCCATGCCAAAGCAGTTATTATCGAGGCAGAGTCAGGTGGTGGTGGTCCCTCTGACGCCA
TCATTATTTACCGCCAGATAAACGCGCTTAAAAACCACCAGCCACAGATTGAACGCGTATCAGATGCCGG
TGGCTCTCTTTCATCTGTAGCCGCTGACAAGAGTAACAAAACCGGGAGCACAGAACGTGGCGATGAAGCA
CGGTCGAAGCAAAACTCCCTCGAAGTACTCTCCAGCGGTACCGGTCGTTTTTTCTCTGATATCGCAGACT
CATATAAACCAATCATCGTTAGTGTGAAAGGCATATGCGCATCCGCATGCTATTACGCGGTATCGCCCGC
TGATGCAATTTATGCCGACAGTAATGCCCTGATCGGTTCTATCGGTGTGCGTATGGACCACTGGAATCTG
TCAGAGATCATGAGCACAGTAGGCGTCAAGAATGAGCCCCTTACGGCCGGTGAGTTCAAAGATGCTCTTG
ACCCCTTCCACCCATTGTCCGATTCAACGAGGGAGTTCATGCAGAAGGAGATCCTGAACACGATGCATGA
AAAATTTATAACTGATGTTGAACTTGGACGGGGTAAAAAGCTTCTCTCGCGTCATGATGCCGATGCTGTT
TCTCTCTATTCAGGCCGTGTATGGCCAACACCTCAGGCAGTTAAGTACGGCCTGGTGGATGGAGATCTTA
CGTCAGTAGAGATCCGTACACGTCTTTCAAAAATGTACTCCACTGACACGTTCAAAAACTACAATGAGCC
TCATCGTAATCTCCGTTCTGCACTCGGCATGCTGATGAGCCTGTCTTCAAATATTGAGAGCCTTACCGGT
ACCACTACCCGCTTAGTAGAATCTGTTAATGCCACCAGCTACCCCTCTGTGAGGTAACATGGATGCTTTC
AATCTGCTGTGGAGCATTACGGGGGTAGCTTTCATTATCCTTATTTTCGTCGTGTTGCTGTGTCTGTTGG
GATTTATGACCTCTGCCATAGCGGAACGGCGGACTGCAAAGGCAATTGAATCTGGGCTTCCTGAAGAAGC
TCAGGGGCTACTTAGTGATCTCACCTTTCAGTTGTCGGCTCATAGCACTACGCAGGTTGATCACATTCTC
GTAGCCCCACATGGTATATACGTCATAGAGCAGAAAAACTACGTAGGCAAGCTCTACGGTACTCTGGAGG
AAAGCCACTGGCGGAAATGGACTCAGTCCCGAACCCTCAAGTTGCAGAACCCGTTTAAGCAAAACCAGGG
GCACATCAGGGCTATTCAGTCTGCTCTTAAGGCTAGAGAACTGGAATGTATCAATGTCGTCATCATAAAC
GGACGTTGTAAGTTTGATGGCATCAAGCCGGAATGGTTATGTATGGGGATGGACGATTTTATCCATAAAG
TCAAACAACGACGAGGGCTACGGTTGTTCACACCGGAGTCTGTTCAGCACATCTGTTCGGTGTTGAAGTC
AACAAGGAAGTCGCCAGGGCTCTATACGGACCTTACTCATATTCATAACATAACGACAAAGTACAAAGCC
CCGATGAAATTCGAGCAACGAGTAACATACATTCTGCTCAACTTTATCCATTATCTGTGGGCAAGTCTGT
TCACTAAGCAGAAGCCTTAG
ATGGATGAAAAAATTGTCCTGACG
CGCCAGCAAATTTTAAGCTCTGCACTAAAAGTCAGCAAATGTCGCTCGCTCGTAAAAAGGCGCTTTCAGT
CTTTGGGTTTAAAGTACGCAGATTCTCAGGAAGTTCGAGATCGGCTAACTATGATAGAAAAAAACGCGTT
TCATCATTTGGGAAAATTTTGTCAGAGCAACGATATCGATTCCCTATTCTCCATGGCAAATACCCTGTCT
GAGCTTTTCCTTTTAAAGGGAGAGTTGATCACGACTGATCCCTTTGGGGACCGTGAAACCAGCTACTGGT
CGGTACCACAAGGATCATGCCATGAATGGATTCAATCACTGACCACCAGCGAAGGTCCTGAACGTAAATT
CGTTAGTTTCCGTATTTCTTTCGATAACAATGACGTACGGTGTGATCTTGTAAAAAAGAATGCCCGTATG
CTTGGTTGTTATCTTTTGCCTTATTTCGTCGATTTAACACGCACGGTGGGCGCATTCATTAATTTGCCAG
GTAGTGTCTCTTTTAAACAAGTACAGCGCATCAAACCCCAGATTCATCCAGAAACAACACATAGTCATAT
AGTTACTATTGAGGACTCTCCCTTTCTTTCTCGGTTAAAATTTAAAATCATTACTGCCATAGATCAGCTT
CCTGACCCTAATGGCCTTTATACAAACACCTTTAACAGCATTATTGACCGTGCACTGCTGACTCATCTCA
AAACCGAACAGGAAAAAATAGATAGTCCAAGAGTCTGCAAAAATGTGATTTCGGCTTTTGCCGACTCAAC
TCTTTCTCTGCCGGTGTTTAACATCGGCCTAAACGAGCAGTACAGATACTGGACGCCGTGGGGCATCAAC
TTTATAGAATTTTCCCGCCAGGCCGCAAAAGCAAGGACCGCTGTATTTGTTCCTGATGTGGGACAGATCG
AGTGGAAAAGCGCAGAGCATAAAGAACTGGCGGAGTTAAGCCTCATCGACCAAATCATACCTAAACAGTA
CCACTGGCTCCTGGGTATCCCGACGATGTGGCGTAACAACTATTGCAATCACGATCAGAGGCTAGCTCTT
TTTCGTGAATGGAGGGAAAGCAATGGCTGCGGATAA
ATGATGA
ATTTCAGGGCGCTGTATTTATGTATTAAACGGATTTTGGGGATATTCTCATCTCAGGAGAATGATGCAAC
CTCTGTAATGATTGAGGATATATCAAGCCTCTCTCCTTTTGCGCAGATTCTAGGAGATCAGAAGTACACT
GTTCCTGATCATCCAAATCCAGAAGTCCTGAAATTCATCGAGTATCCAACTCGTCCGACGGGCATACAGA
CATTTAATGAACAGTCAATCCTGTCTCTGTATCGGGAAAAGCTGCACTCAATTTCAATGATGTTAGCTAT
CAGCGATAGCGACATCAGGGACGATGCATATACATTTACTAATTTAGTTTTAAAGCCCTTGGTTGAATAT
GTTCGCTGGATACATCTTTTGCCAGCTTCCGAAAATCATCATCATAATGGTATTGGTGGGTTACTTTCTC
ACAGCCTGGAAGTGGCCATACTCTCTTTAAAAAATGCGCATCACTCAGAACTGAGACCAATCGGATATCA
AGATGAAGAAGTAGTCCGTAGAAAAGTATATCTCTATGCTGCGTTTATCTGTGGTTTAGTCCATGATGCC
GGAAAGGTTTACGATCTCGACATTGTAAGCCTGAATTTAGCTAGTCCGATCATTTGGACGCCAAGCTCAC
AAAGTCTTCTTGACTGGGCACGTGAAAATGACGTGGTTGAATACGAAATCCACTGGCGAAAGCGTATTCA
TAATCAACATAATATCTGGTCCAGCGTTTTCCTTGAGCGAATCCTAAACCCGGTATGTCTTGCATTTTTG
GATCGGGTAAATAAAGAACGTGTTTATTCAAAAATGATCACCGCCCTAAACGTTTATACTGATGGGAATG
ACTTTTTGTCTAAATGCGTGAGGACCGCTGATTTCTATTCTACTGGTACAGACCTTAATGTTTTACGTGA
CCCTATCATGGGTCTGCGTTCTAATGATGCAGCAGCAAGGGCCATTAGTACCATCAAGCACAACTTTACC
AGTATCAATATCAACAATTACAATGCTAAGCCTATGCACATCATTATCGTAAATGGTGAGGTATACCTTA
ACGAGAACGCATTCCTTGATTTTGTTCTCAATGATTTCGAATTACATAAATATAACTTCCCTCAGGGAGA
GGCTGGTAAGACCGTATTGGTAGAATCCCTAGTTCAACGTGGTTACGTCGAGCCCTATGATGATGAGCGT
GTCGTTCACTACTTCATTCCGGGTATCTATTCGGAAAACGAAATATCAAACATCTTTAGAAATGGGATAG
GGAAACTAGAATTCTATAACCTTCTTAAGCTAAGGTGGATTGGTTTAATCTTTGATTCCTATAAAATCCC
TGACTCAGTGCCGGGTCTTTTTAGCGTTAATGCCAATAAAGACTTTATTTACATTGACGAGCAAAAAACA
GTTACTGAATACAGAAGACCAGTGCCCGGTCGGGACGTTATAACTAAAATTACTGATACTGTTGAGACGG
CTGTTCTTAAGGTTAATGATTTAGGCCGCTCCTCTGCCTCTATTGATGTTGATATACATTCTAAGAAAAA
TGAAGGCTCATCCGACGATTTTGAGAAGAAAGCCGAAAGTGATAATGAAATTGATAATGACACGCAGATA
GTTAAATCTGAGGGTGAGGAAGCAGCTGATCCTGTCATTCCTGATATAGAAGAAAGTGAAGATGAATCGG
CAAAGGACACGGAATCCCATGTCCTGGTCAACCAACTTCATGAACTCCTTTTAAGCGCTCCACTTTCCAA
TGACTATATAGTGTGTGTTGATGCTGTCCCCTACCTCAACATAGATACCACTATGGCATTGCTGCCGGGA
TTAGATGAAAAAGCATTCAGTGAAGAGCCCTATTTCCAACTGACATTCAGAGAAGGCTCTCTCGATGGAA
TGTGGATAGTAAGGGACATTGACGATCTGCGTTTAGTCCAGCTCGGCGATAACTGCGCCGGGTTCCAGCT
CACCTATCATGAGCCAAGAAGGCCAACAACTTTAAAGTCACTTTTCAATACTTCTATGTATCAGGCATTA
GTGATTAATGATGAGTCTTCTGTTGAAAACTCTGCCCCACGTCCAAAGCAAACGCTTGAGCTGCCTCCCC
CACGTGTAAATGCAGTCGAAGAACATTCTGGCGACGTGGAATATCATGGAACCGATAGTGCATCCGCGAC
TGGTCCGCTGAAAACTGAGGCTGTGGAATATGAACATTATCAACATCTTTTTGAGAAAGAAGATGAAGAG
CATGAGATCATTGATTATACCGATTTCTCACAGCTTAGTGTTTCTCGGCCAGAAGTCGGTAGTTGTGCAA
CAAGCTCTTCGGTCCATAATGAAAAGCTTCTCTCCGAGCCGTCAGAATTACCAGAACTTAACCGAGAACA
GAACGCTGATCCCCAGGGTACGAATGAACGCTCTATGGATGTTTCTGTAGGACAAGAAAACTCAGAACCA
GATACTGAGGGTAACTGCCCACCACCAGCTGAAGTTGTGTATTCCCAGACCGAAGCAGCCGCAACCAGTG
TGATGGCAAGTGAAGAGCCCGCCTTACCTCCTGTACTTGAAGAATCAAATGGAGAGCATGCGCCCACAGA
CGCTAAGGGGCATCATCTTTCGCCAGCACTGGCCAGACTGTTCGCCCCAACAGCACCGGTAGAAAAACAA
AATCCCAAGCGCAACCGGAATAAATCATCGGACAAAGCAGAAGTACAAAAACCAGCATCACCTGTTTCTG
GTCACAATCTGAACAGTAAAGTCTTTGCATCTACTGAATCAGACCAAAATGGTGAATTCTCGCTTATAAG
CGAAGGTGACGTTACAGAGCTTGAATTTGTAGAAATTGCGTTAGTACTGCATCAAATTCTGTCCAAAATG
GAGGTGGCGTTTAAAAGAAAGCGCAAAAACAGATTTATGGTAAGTACTCCTAATACTCTCTATCTGACCC
AATCTTGCGTGGAAAAATTTGGGTCGCAGTTAGAGGCTCAAGATCTTTTCAATAAGCTTCCTCAGTACCT
CGTTAATTCTGGTGCTGTGATCAATACAAAATGCCATGCATTTAACATGCCTACTTTGCTGGCCGCATCA
GACCGGGCGAAAGTGGACATTGAACGAATTATCAATAACCTGAAAGAGGCTGGGAACCTATAATGTCAGA
TTCGAAGAGGACTAACCTCCATGCACAAGAGAATTTTTATCGGCCTATTCTTGAGTATCGTAGTGCCTCA
ATACTTTTGATTTGTTCGGTTTCTATGCTTTATATGGGACTTTCTTCAGACGGACTGGACATCGCCCCAA
TAGTTCTGTTCACCTCAATATTGCTTTTTTTGCTGTGCCTTTATCGTTGCAAAACAGCAGCGCCATTTTT
GATGGCTCATTGGCGTGTATTCAAGCGACATTTCATGTTCGTTAGTCTTGATTCACTGCGTGTAATTAAC
AAAAGTAACTTTTTCTCCAATGAGCGAAAGTATCGTCAACTGGTTCAGGATTATCAAAATAAAAATAAGG
ATATACCCGAGCGAAAGTCCTATTTTTGTGATGGGTTTGAGTGGGGTCCGGAACATGCGGATCGGGCATA
TCAAATAGCTAACCTCTCCAGTGATAAACGTGAGATCGAGTTGCCATTCGTCTTCAACCCAATTAAGAGA
CATTTTGACGCAATGGCTCGTAAGATGGGCGGCAGCAATGCAATTTTTGCTGTGGAACGTAGGGAACCCA
TATTTGTAACTGAAGACAATTGGTTTGGTCATACTCTGATAACCGGAAACGTGGGTACCGGGAAAACGGT
GCTACAGCGTTTACTAAGCATTAGCATGCTTCATCTTGGTCATGTTGTTGTTGTCATAGATCCAAAGAAC
GATGCAGAGTGGCGAGAATCTCTAATGGAAGAGGCTAAGACCCTCGGTCTTCCTTTCTATAAATTTCATC
CTGGCCAGCCAGCATCTTCGGTCTGTATTGATGTCTGCAACACCTATACTAATGTTTCTGACCTAACATC
TCGTCTTTTGAGCTTGGTGACAGTTCCCGGTGAGGTTAACCCATTCGTTCAGTATGCCAAGGCTCTCGTT
TCCAATGTGATTTCCGGGCTTTCTTACATAGAGAAAAAGCCTTCTATTTATCTGATTCACAAGAACATGA
AAAGCCACATGTCTATTGTGAATCTTACAGTCAAGGTAATGGAGTCATGTTACGCGAGATATTATGGTTA
CGATGTCTGGACCGAAAAAGTTAAGTACGTCGCTAACGATACCTTGCCGGTACGTTTCAAGCGTCTCGCT
GAATGGTTTACGGCTCATTTCATGAATTACGAGGGGTCCGAACAAATAGACTGGTTAGATACTGTTTCCC
AGCTTATTGATTACTCAATGTCCGACCCAGAGCATATGGCTAAAATGACCGCAGGTATTATGCCTGTTTT
CGATATGCTCATTGAAAAACCTTTAAATGAGCTTTTATCTCCTAACCCGAACTCAGTATCATCAAGAGAA
ATTGTAACAAGCGAAGGGATGTTCAGCACTGGCGGGGTGCTATACATTTCGCTTGATGGCCTTTCAAACC
CCGATACAGCAGCTGCTATTTCTCAATTAATAATGTCAGATCTGACCTCCTGTGCCGGTAGTCGCTACAA
CGCTCAAGATGGTGATATGTCAGCTAATTCCAGGATAAGTATTTTTGTTGATGAGGCACACTCAGCCATT
AACAACCCTATGATTAACCTTCTGGCGCAGGGTCGTGCAGCGAAAATTGCACTGTTTATTTGCACCCAAA
CCATCTCCGACTTTATTGCTGCGGCAAGTGTTGAAACTGCCAATCGAATTACGGGGCTCTGCAACAATTA
TATAAGCTTGCGAGTCAACGATACTCCTACTCAGACGCTTGTTGTAGAGAACTTTGGTAAGAGTGCGATA
AGCACAAATATGGTCACTTATACGACCGGTTCAGAAACATCTTTGCCGCATAATAACTTCTCAGGTTCAA
TCTCAGAAAGAAAGCAGACAACTTTAGAAGAGAGTATTCCAAAGGATCTCTTGGGTCAGGTCCCTATGTT
TCACATAGTTGCCAGGCTTCAAGATGGCAGGAAGGTTGTAGGCCAAATCCCTATTGCTGTTGCTGAGAAA
CAAATGAAGCCAAACACAACTCTGTCGGAAATGCTTTTCAAGAAGGCCGGAAAAGTTACTTTGCGTCAAA
ATCTCGATATCAAAAATCTTAATAAATTTCTAAGGAAGTTGCATTG
TTTTA
TTTTCATTAAGCCACTGATCCGCTTTATCGACACGTGACTGGTAAGGCTCATTTGTGTTGCTCAGCTCTG
ACTTCATGTACTGAATGAATTCATCTGCTTTCTGAGGCCCAAAGCGTGGGTCATCCGTCAATTGCTGCCG
GATAGCCCTTTCAGAGTTCTGCGCTGCATTCGCATAAGTCGAAACGCCGTCGCTGCTAATACTCTGATAC
CGGTCACTTACAGCTGCGACGCCATCAGACATCTGCATGTGATTAAGGACTTTACCCTGGAGAGAATCAG
GCATATTTGCAGGGTTAGAGGCATCATTTGCTATCGATGTCTGGGTTTGAAGGATGCCCGCTCCCGTAAG
CATCTCATTTACCGGTTTCGCCCCAACGCTGGTTAGCGTATCCGAAACAAATTGCTGGCCCCCGAGTAGC
GCACCAGAAATCGCGCCCCGCTCAGTGTTGGCCTCTATCTTTTCCCCAACCAAGCGATCTGTGACGGTCT
GAGTGCGGTTACCAACGAGACCACCGCCCGACCCACCTTCTCCCAGGTTTGCCCGTACGACTGACTCAAG
TGAACCATCAGCTCTGTTATGAGTGTTGAAACTGCTATGGATGCTCTTAACGTCATTCATACTCCAGTTA
ACGTTATAGTTACCCAGTTCATTAAGGATCTTCTGGGTATCCGCTTTGAGCTGCTCTCTTTCGGCACCGG
TAGCCATGGTGCTGGCACCATAGGTAAAGACAGCTTGCTGTGCCAATTCAGCTCGCTTATCGTCCCGGCT
TAAGTTCGGGTTGTTGGCAACACGACTAAAGTAGTTATCAGTGTTATTAGATAAGCCACGAACTTGCCCG
CTCTGATACATACTGTTCAAAGCAGTGGCTCGTTGATCCATTCCATCACCAACCACCCGACCTCCAACCT
TTTCCAGATCGTTAAATGTGCCTTCTGCATTTCTGACATCCTGACCCGAATTGACGACTTTCTCTACACC
CTGATTATTCAGTACAGGTCCATTCTTTTCGAGAGAATTAAGCACATTCCTTTCTTCATCAGAATAAGTG
CGGCCCACGTTGTTGTTATGTATTCCCTGAATATCGCCTTTGCCCGCGTTATCAAGGTTATACGGAGTAA
AGCCAGCTTCACTTTTTCCAGGGACATGCTGTGTCGCGTCCTGAGCGTTGGAGGAAAGACCGAGTTTAGC
CTGCGAATCTACACTTCCACCCAGTTCCCCTACGCGTGACGCACTCATCACGCCAGACGTATTTACGCTG
TCAGGAGTTCTATCCTGTGCCTGAGTGATAGTATTAATTCCTGACCCGTCACCTGAAATTCTGTCGAGCT
GATTGGTGATAGGTAGCAGCTGCTGTGCATTACCACCGAAGTCGGAAACCAGACTTTTAAGCAGGCTGGA
GGTTTCACGGAGATCCTGTTTATTACTTTCGGCCGTCTCTCCCCGGGCGGTATCAATCGCAATTTTTTGC
TCACTGAAATCTCGGGTTGCAGCCACAAGCGCGTCAGTACGTTGAAGCTGCGATCCAAGCTGATTACTGG
CCTTGAAGGTATCGTTATAGGAGTTGAATTTCTCCATAAACGCATTCTCATCCAGCCCATTCTTACGAGC
AAAATTCCTTACATCATCATCACTGAAGTTTTTGTTGCGAATAGAATCGGAGAACCTGTCCAGGTTAATG
CTTTGTTTAGAATCAAGGCTCATTCCACTATTGGAGCTTGCGTTAGTCGAAACCGATGTAGAAATATTTT
GCGCCATCGTCTGTGTCGCCTGGTTCATTTTCGACGATGCTTCTTTAAACGCATTAGTATTGGATATCTG
ATCGCTGCTTACCTGAGACGCCGCTTTACTGAACTGGTCAGTTAACGCAGAATCCTGGCTAAGCTGATTC
GTGATTGCTTTTGAAAGGTCATTTGAAAGCGAGTCACTGCCTGTATTGGTCTTAGATGCACCGCTACTCA
ATTGCCCTGCTACAGCCGCTTTCAGCCCGGCTCCATTGCCAGTTCCAACACCTCCATTAAGCCCAGCGTT
GAGAATAACATTTGAAGCAATGCTGGCCATCTGAGACGCACTCACCCCATGTTTCGTTGCAATACCTTCT
GCTACAGAGGCACCAATCTTATCCGAGATCTGCTTCATTGTTTGCAGGTTGGTTGAGAACTGCTGGCTCG
ACTGTCCTGACCTTCCAATTTCGCTCATCTGACTGTAACCAGCCTGGAATGAATTACTTGCCGCACTCAT
AACTGATGAGGTTACAGCTGATCCTTGTCCCTGGCTGTTAGCGATACTTGAACCAGCATTCCACATTCCA
AGACGGAAATTACTTGAATCAACTGCGCCGCCATCGCTGTATCCCTGACCGGTACTGGTTAAGGCGGTTC
GTGTCACGTCACCAAATGAAGATTTACCGCTGTTAGGGCCATCCCATACTTTGGGCGTTACATGACCAGT
ATCCACCGGCGCATCGGGGGTCACTCCCTTAACCGCATTCATCATCGGGTGAATCGACTGTGTCATCAGG
AATAATGTGAGTACCGGAATCAGAGCATAGAGGGCGGAAGCAACAGACAGGTATGAACTGTATGTTTCCG
CAAGCCCTGGGAGTCCCATCCACGTGACGGCATTATTCTGGCTGTTGAGGGTGCTCCAGGTATCCAAGTC
GGCCGTCGCGACTTTCTTCACATACGCGTTGACCATTACTGCCGTAAGCGGCCACATATTCACGAAGAGG
ATAAGTTGCAAATATTTCGCCGCAGCGGCAACACCATTACCACCTAACGCCAGCAGCATAAGCAAAGCAA
ATGGAGCAACCATATAAGCAAACATTTCAAGGAATGCGATTGCTGCTCCCGACAGTTGTAACCACAACTG
GCCCTGTGAAGCCATTGTGTTGGTTCGCTTCAGAGAAGCCTCAAACAACTGCATATCGGAAGCCAGACCG
AGTGGGGTCTTATATTTGCTTGCGCCATTTCTGAGCTCATTCATAATGAACAGGTTCAGGGTGGCGTCAT
ACGAACCAATAGCCTTACCGTACATACCATTTGCTGACGCCATAACATCAGTAAAGCTTGCGCCGGTAGG
TGCACCATTTGCTTCGTCTGGAGTAAGGATGCCGTTTGTCTGTCCTATAAGGGAAATAGTCTGGCGAGCT
TCAGCTGTACTGGTAACCTGTTTCACAGTTGACCAGACCTCATCACACGTACCAGATTTTGAACCGTTAG
CGCCAACAATACTGGCAGAGGCATTCTTCAGTGCGCCTTTCATCGCCTGATTAATCCGGTCCATGCTATC
TGCCAGATTAGCTGAGAAAATATCGTTAAAAATAGTTTCTTTACCGGCAATATTTGCGCTTGAGTTTTGG
GTAGCCTTCAGGCAGTTGTATGCAAGAGACTGAACGGTAGCACATACGTTCATTGGCCCTAGCCCGCTGG
CCGGTTCAGGAAATGCGGAACAGTAGCCCTGGCTATCGCCGCCCCATTGCAAAAACTTCACGAATCGGAT
CATCGGACCGAGGGTGATGTCATCGTCCAGAGTTGTTGCAGACAGGTCCACCGGAGAAAGCGGATCAAAC
GCTGTTTTATAATCCTTCAGCAAACCCTGGCTTAAGTTAGTGGTGACGGTTGCCATCGCAGCAATAAAAA
TTGGAATTCCGTCGACGTTTCTGACCTCTCCCGACTTTACAGATTCAATAGTTACATCCACTCGAACCAT
TGCCATCATGAAAAGGATCAACCCCAAAAACCAGGAGAAAAACGGTAATTCATTTTTGGTCGGAGCCTGA
AGCCATAGCCACGTTTTATAGAATAGGCTCACACCTGCTACAACGGCGGCCGTGGTCAGGAACTCTTTTA
CACCAGTATATTGAGAAAAGATCAGGGCAATACCGGTAAAAGCCGACCAGACAAAATCAATATCACCCAG
GGTATATATGTTGTAATCCATGTCAGACCTCAGTTACGTGTGCCACGAATACTTTCAGTGAAAGCCTTCC
GTTGCAGGCGACGGTTATCCCAGGTTGAAATGACGTCCGAGCTGGTACCGACCTGGCTGTGCGATAGCTC
ATAGGCGGCTTTAACCTGTTTTGAGAGATTGTCTGTTAATCGGTTGAGATCATCCCTTTTACCCGACAGC
GACTCACTCGGTATGCTCATGGTTGAAATTTTGGCCTCAACCTGGCGCAACATGTTGATTACGAGGCTCG
TCGCAGCAATAGTGCTGATGTCCTGAATGTATGCGTACCCTTCCGGTGCTTCGAATGTTTGCAAAGAGTC
GATAATGGTCGGGATGCCGATATAGGAGATAATGCGTAATTCATCATCTGAAACACGAACGTCGTTGATG
ATTTTTTTCTGTACGTTTAAAAGAAGATCAGAAATGGTATCCTTCAATCCCTTAAAACCACCGTCATTAA
CTTCTGACATGACAAGGCACTGAGCCTTTCGTGGGGATGATGGATCTGGTGCCGGAGAACACTTGAGCAT
TTTAATTGATCCGCCAGCTGGTGGCCCCATGATGTAATCCGTGACAGTCATGGTAGACGGGCGGACTTCC
ATTCCCGCTTTTTCGCCTTTGCTATCCCAGTTGATAATGACAGTACCTACGAGAGACATAAGTTGTTCTG
CCAGTTTATAACCGGATAACTCCGTTACCCCTCCGATGTTCATCGTTCCCTTATCAATATCCATGAACGA
CATATAGAAGAGGTTACCACTGAATTTTTCAGCGAACTCTTCGGGATCCTTTGCTTTAACCTGAGAAGTG
ACAGCTTCAGGTGACTTTGTCATCGATGAGCCAAAATCAGGAATAAGACCATTAATCGATCCCAGAATTG
AGGCTGGTCCAGAGCTAACTGAGTTAGCGAACTGGCTTGGCGTACCCACGTTTTCAGAAAGGAAAGAGTA
AGTTGCATT
GCATGAATCTTTCGCAAATTTATTTAGCGCTTGCAGTTTGTTTTGGATGTCATTAATCGTTGCAGCACAG
TCAGCACAAATAGCTGAAACAGCAACGTTAAAAGCATAGATAGCCGCACCCTGGGCAATACCACGGGCCA
CCTGCACAAGCTGGTCCCCGTTGATCATGCTGAAGGACCCAAGAAAAACGTCAATACCGTTACAACCGAC
AGAAGCTTTTGGAAACGACATGGAAACAAGGTTGGTATTAACGTTTGTTGTTCGGTAAGACATTGACCCG
CCAACTATGCCTGTACGGGTTGCTGTGGAAAAGGTGGCCGGGCTGGTAGACGTCATCATGCCATTGAAAA
TGTTACGCATTGCGTTGTCTGCATTTGCAGTCGGGGCTAAAATTGCAGCACAAACAGAAAGAGACAAAAG
TAACTTTTTGAAGTTGAAAACGGCATTACTGCGCATAAGTGCCTCCAAAACTGCCGCCAGCATTGAGATA
ATTGACCGGATCGGCCGTAGGCATGTCAT
TTAATCTAATTCTTCTT
GAGAATACCTCTCTATGGCTGAAGCAGTTGAAGATAATCTGCAACGTGGACAATGAGCATCATTTGTCAC
TGGCACAATGTATGGGCGTTTACATTTTTCGCAGGCACCTAGTTCTTCAATTTCTTTCATAGAAGTAAGG
ATTTCTATTATTTTATTAACTTCCGGTGCGCATACAAAGTATCCCAGATTATGAAGGACACTCATTATTC
GGTTGAAGTCAATTTGCCGAAAACTCGCTTCCGGATTTATTGGATCAAAACCAAAATAGTTAACTGCGAC
ATCAATAACAGCAGAAAAGGCTCGGCGGTTATCTGTGCGTTTGCTCCAGCCCCGGATACCTTTTTTGAGT
TTTGTTTTTGCACCAGGCTCAAAATCGATATTTTCAGCAACATGATTACCGTACAAAATTCGTATTGTAT
TTTTATTTGCCCCAAGCGACATAGTTCTTGCTGCTCGCAATAGAGCATTAGCTTTTGTTTGATCGACCTT
TGCCATATCAATAATCCTTTAACATAACTTTATTTGTTAAAGTGTTGAACACATCCTGACGGTGACTGGT
GAACATAGTGTCATAACGTAATAGTTCCATCAAATCATCACTAACTTTTCCTAACCGGATGTCAGCAGAC
AATTCATAAGCCCAGGCAAAAACTTTCGTTTTAAGTGAAACACTCTCTTCAATATGCCCTTGTGAGAAAG
CAATTGTACGTGGGAAAAGAACGACATCGTTAATTGTTTTTAACGATGAATAACCAATGTCTTTAATAGC
ATCAGCTGTAGTTGGTTTTAAACCAAAGAAAATACTTACAAACTCTGGTGCGAGCATTGAGATAAAGAAC
ACCTGCATAAAGTAGTCATTCTGTATATCAACACATTTAGAACGCAACTCATGAATCTTCTTGGGATTAT
AGATATCCACTGTACCATTCAGAAAAGTCACTTTTTCACCGGCATCGTAAATACCATAGTCAATATCATT
TGTATCATATTCACGAATTACATTGGAATCACCGTCCAAGACCGCAGAAAAAAACCTCTCCCATGTAATT
TCCTTTCCGAGTGTACGCGGAACCAAAAAACTACCTGGACGTGTTTCCACTTCAAAAGCTAAATCAGCGG
CTGTACTAAATCCTTTCCCAAATAGGCGACGCTGGAGAAGAGGAGTCCCAGTTTGATATGCAGAAGATCC
ATGCACAGGCAATAACATTAAAAATGCACGGTAACTACGAATAAGCGAAATCTCAGTGCGGAAAAGTTTA
CCGAGTAAGCTACGAGTTAAATTATCAGATTCTGACAT
ATGAGAAAATCAGGTTTAGGTTTAGCCCTGTTGTTTTCTTTA
ATTGCTCCGATTAAAGCGGTCTATGCTGAAGCGATTATGATTTCAGGAAAGCTACAGGCT
GATTTGCCAGCCGTATCCTTTGACCCGGGGCCGGGCGACTTTGTTGCATACGTTAATTCT
AACACTATCACTGCCTCAGGTGCAGGCACAGCCTGTAATGTAACGGTTGATGATCGAGCG
ACTTCCTCTGTTGATAACCTCGTTTGTTTTTTTGAGTGGTTACCCAATACCTTGGGATTA
ACTTCTAACGGCTTCACTCTTTCAGGCGTTCCCAACACCACCGGTGATTTAAAACTACCT
TACAAGATTTCTTACTTCTCTGGTTCTGAACGGAAAAAAGTTGAAATAGTAAAAGGTGAA
TATTCAATCAAAAGTGTGGCACCGGTAAAACCAACTATCACCGGTCTTAAATCATCCCTG
AACGGATTAGTCTATGACGGCTTTTCTTTCAAATCGTATTTAAAGGATGAAGCGATCAAA
GATATCGCTGTTTCTGTTGAACCCCGCAATTATATTCAATACATCTCAATAGGTTCAGGC
TCCGCCTGTGAAGTACCTATTGGCGGAACTTCCTGTACCATTGAAGTTGGAAGCATTAAG
GCCAGTGATACAGATGAACTTTTGGGTTCACGTGATATCACAATTACAGCAAACTCTAAG
AATAATTATTTCGCACCTCCTGAATCCAAAAAGCTTGTTGTTAACTGGGATTATCGGCCT
CCTGTAGTAGACCATACACTTTGGAATTTTACCGATGAGGCTAAAACAATCAAAGTAGGT
GGCCAGGACATCTATACCGGAGCCAAAACCGTTGCTGTGGCCGTTAAGGTACCCCAGCAA
GAAACAGAAGGTGAATGGTGGCTCCCAACAGCTATGTCGCTCACTATGACTCCGGATGGC
GTGTTTAAGCCGACGACTAAAGTGACTTTAGATGATGGCACTGAGATTGATTTCAAACAG
TCCTGGGCAACCCCTTTACGTAGAACTTTACAGCCGGTAAGTGGACCTCAAAAAGTCGGT
GATGAGTACCTCTATATCTTTGACTTAACGGATCTTATAAACGGGTCCTACGCAGCGACT
TTTACAGTAGAAAATACGAGCAAAAACTCTTCTACGTACACTGAGCCTGAAAGCAAACTG
ATGCTGTCTGATAACCCAACGCTTATGGTTCTCAAAGATGGGCAGGTATTAACTAAACGA
GCACCCGTATACTTCCTGAACGAGATTATCGTTGCAGCTTTCCAGGGGCAGGCTGGGGTT
GCTGACATAAAATCAGTAACAATAGACAACAAAGTAGTTTCGTTAACACCTACAAATTAT
AAAGGTATTTACTACCTGCCGGTTGGAGACGATTTAGCAGTTAATTCGGATCACGAGATT
ACTGTGGTGGCTGAAAACCTTTATGGAAAAAACGTAAATTTCAGTACCGTGTTCACTTAT
CAACCTACTGGATTCACTCTTAAGAATCTGGAAAAAAACGTAACTCTTTACTCGCGCGTA
CGTCAGTATACGGACCTGCTTAGTCAAACAGCTGGTGATAAATGCACTCTGTTTACCACA
GAGGAAAATGCGAATGCTTACCTCGCCTGGTATGGGGAAAAATCAGATGTTACAGCATGC
TACCCTCAGTGGAACAATGTCCCTGATGGGTTGGAGTTCTATTTTAAAGGACGTACCCCG
GGTCTAACTGGATTCTTTAATAAAACAGGTGAGAATCTGCTCGACTATCAAGTCTATATG
ATTAACGGGAAGGGCTCTAAAGCGGTTTCCGCAAGGAATCGCCGTACTCTGACCACACAA
TTACCATACAACCCGATCATCTCTTACAAAAAGAATAAAGTCATAGCAGGCATCAATCCG
AACACTGCTCTGGCTTATACGACCGGGGGGGAGGCCGCTCGAATATTAGCGAAGGTGGTA
CCAGCTGACGTTACGATGATCGTCTCTCAAAACGGCTCTGAGGCTGTCAAAACGTCATTT
AAAAATCGTTCCTCAAACAACGATGCAACGACCTTTGTACAAAGGGTCAAGGTTGCTGCT
GCACCATTGTGGACAAAGAACGTCTTTGACATAGCTGTAGAATACTCAAAGGATCCAGAA
TTAAGAACTACAGACACCCTCAACGTATATACGGTGCCTGATTTCAATATTCGAGCATCG
ATGGAAGTGGATGACAAAAAAACAGCCACATCTCTTGAAGTGCCCTTAAAGGTAACAGTG
GGGCGTTATAACAACTCCACACGTAAAAGTGCATTTGACCGTAAAACAATGGGAGAATGG
GACGTCACGATATACTCTCAAAAAAGTGTATACGGCAAAGATCCAGAAACAGGCCGTTAT
AAAACTACATACGAAAGAACTGCGCTGACTGAAGCATTGCCGGTCAATGATGCGGGCATT
GTCGAAACCAAGATTAAAATTGAAAATATGGATCTGGGTAATATGCGTCTGGTTGGTGTG
GCTAAGGTCAGATCGCCATTCTCTGATTTTGAAATGAAACGTGAGACCAGTGCTGTAGGC
ATTCGAATCTATAAAGGTGAGGAACTGGAGGGTAACCTGTCGAAAAGCCTTATTATCGGA
AGGATCCCACTTAGTACTCTGGTAAGCTTCAAATCTGCCAGTACGGCTAACTCTGATGCA
CTCGCCCCCACCGAATGGCAGCAGTCCTCTGATAATGGTCAAACCTGGACCATGCTTTCC
GACATGACCGGAAAGAGAAGTGTAAGTATCAAAAAGACAGAAGTAGGAAAGTGGCTTTAT
AGGGCAAAAATGACTAATAAATTCACATCCAAGATTTCCTACACAGATGCCTTAACGGTA
GTTACCTACAAGCAGCCTAAGCTCAGTATAGATGTTACAGACATTCTTCAGGGCTCAGAT
ATACCTGTAACCCTGCTTGATAACGATGAACCTATACCAGCAGGCACCGCTGAGGTTCTC
TGGTCAGAGGATAAAGTCAACTGGGTGCAGGGAGATACAACTTACACTGTGGCTTCAGCT
GATACCCTACCGTCTACGATTTATGCCCGGATGCGTTACCTTGATTCCGATGAACTGGCA
GAGGAGTCTTCATGGAAGGAAACGTCTGCTCGGTTGGCAGCCGCAAAACCCAAGCGCCTT
TCTGTCTCGGTAACGGGGGTTTCAAAGGTAGAGGTTGGTCAAAAAGTTACTTTGGAAGGT
AAGTTCACGAACCCTAACAGTAAGTACCAGAATGGTAATAACGTAGTTGAAGAATGGAAA
ACACCGGATGGCCAGACATTTAAGGGCTCTTCACTGTCTGTTACCCTTACTGAGCAAATG
TTGGATAAACAGGGATATGCTGCTTTTGAATACAGTGCATGGTTAGCGGACAATAAGGAG
AATACGGTTTCTACCCGTAGAGTTTCTGTCAAATCGTGGGTTTATAAATTTCCCGAGATG
AAAATAAGCTCCAAACTTAAATACGACATGGCACCGACCACCCTACGCGTTGCGTTGAGC
GGTATTAAGGATGGAGACTATCCTGGTGTTACTTATTCCCGTGAATGGATCTACGACAAA
GAGAATCTGGTAATCACTAAAGATGAAGGTGACACCAAAGAATTTACAATTGAAAATCCT
GGCAAATATACATTGATGGTTGTTTTCAAAGATAACCGAAACAATGAACAGCGTATCGAA
AATACCTTTGTTGTCGATGAACAAACGCCAATGAACGTTGAGATGACACCCAAGTTCTCT
AACAAATATATGAGAGCTCCACTCGATGTAACCTTAAGGTCAAACATCAAGCTATCTCAT
TCGGCGGACTCGATAGATACGGTCACATACAAGGTGAACGGTGAAGTAATACCCAGCGGC
AAAAATTATTGGGCTCAACTGATCTCGGGTTTAAAAGAAAAGAAATACGAGATTACAATT
GATGTTGTTAGTAAACTTGGACAGAGAGGTTCAGCATCTGTTGAGTTTGATGTCGTTAAA
AACGCAGTGCCTAATTGTACATTGAGCTACACGGAAACCAACCTAAGCTGGAGCTTTACC
AATAAATGTGATGATACTGATGGAAAAATGGTTAGATATGAATGGTTCATCAACGGCGAA
TTAAGGAACGTTTTCGGTAGTACGGCTACACTTTCTAAAAACCTTAACCGTGGTAAGCAG
GACATAAAAGTAATTGCTTATGATGATAGTGGAGACTTTGCAACACAGCACGTGACAGTT
TTCGGACCGGCTGAAGAGGCAAGTAAGTCTGAAAACACTGTATCAATACCAAGCAGTGAG
TAGTTAAT
CATCCCGCTTCCTTAGATTGTTTTTGGCGCTCGTTATAAAAGATAAT
GATTCACCGGGGTAGAGAATTGTTTCTTTCGTCCAATAACCATAACCACCGAGGATATTT
TTTCTTTTCTCAATATAAACGGGTTCAGAAAATACTAAATGTTGATATTTAGGAAGAGAT
AAGATTTCATATTTTCCTTGTCCAACTAAGAGGTAATTCTTCTCTTTAGGATTGATGGTT
ACTGGATTACCAACACTTTGAGGTATGTTAAGTTTTTTTATATTTAGGTCAGAATAGTCA
GGAACGGACACTTGATCATTAGACGTATTTCCGGGAAGAGTAAACCCTTTACCCTGATCC
GGTCCAAAGATGGCAATTATATCTTTGTTGTTTCTTGTGATCGAAACGATAGCCTGAAGG
GGCGTATTAGCAAGGTCATTTATAAACGATATAGTTAGACTTGATTTTGGCTCGACCCAA
ACAATGCTTTTTCCGGATGTGCCTTCGCTTAATGCAATTTTTTCATTTAGTAAGATTTTA
TTTTTGGCAATGATATTATACTCAAGTTTTGGTATCACAATAAAAAGTGATTCTTTATTT
GAAACATTCATGATTTCTAAGAAATTGGTTTTGGTCATGCTGGTCTTTAGAACAGGCCTA
TATTTACCATTTATAAACCACCTTCCGTTTATAAGCTCCGCTTTAGCAGATATAAGTGAA
TCACTTTTCTGTGCGGCAGAAGAAAAAGCATCTTTTCTATGCTCTTTCTCTTGATGTGGT
GCAGCTGCTGCGTGAAGATGCAAAAGTAATGTTGAAATTGAGATAATCTTCCAATTTATC
TTCAT
ATGAATTTACTTGAAAAGATCGCCCTCG
TTGGTCAGCGCATGAAAAGCGAGCAGATTTCTCTAAAGGAATCTCTGATGGCTTCATCAA
GAGTATCTGTTTCTGATGATAGTGTTGATGGTGTTGATAGACTGATCTATAACCACTGTT
TGAATAAAAAAAATCTCTCTGATTTTTTTGGGAAGTCACGAGTAACGTTCAATAAAATAC
TTTCGGACTTAGAAGAAAAAGAACTTGTTGGTGCACCTATTTATCAAAACAAAAATCATC
TTTACACCCGCTGGGATGTTCAAAAAATAATGGATGCCCTGGGTTATCCCAAGTACCGCG
ATCATTACTTTAGCAGAGCTATTGTTACTCAGAATCATAAAGGCGGTACAGGGAAAAGCA
CTACATCTGTAGCTTTAGCAGTAGCAGCTGCTTTAGATCTACAACTCAATGCACGTGTAT
TAATGATCGAATGGGACCCACAAGGTTCGATTGGAAGCAGCATGATTCAAAGTGTCTCAG
AAGATGATGTCTTCCTTACAGCAATTGATGCAATCCTTGGAATTTATGAAGAAAATTCTG
AGTATAAAAAATATTTAGATTCAGGATTCTCTGAAGAAGAAATCATCACTAATATGCCTT
TTTCAACGCATCTGCCAAACTTGGACGTAATAACGGCTTTTCCGACAGATGCTCGTTTTA
AAGATAAATACTGGCAATGTTCTAGAGAAGAACGTACGTCTTTGTTACTACGTTTCAAGG
AAGTTATCTTACCGGTACTGAAGCAGAACTATGATTTGATTATTATAGACACTCCACCTG
AAGATTCACCTTTGATCTGGGCTGCTGACGAAGCGGCCGATGGGATTCTTGTCGCAGTGT
CACCACGTGAATATGATTACGCCTCTACTACAGACTTCATGCTTACAATAAGTGAAAGGT
TTAAACAATCACCAAGTAAGGGCGACAATTTAAAATGGTTCAAAGTTCTTGCTGTCAATG
TAGATGACAAAAGTCCATATGAAAGAATAGTTTTGGATAAATTAATCAGAACTGTTCAGG
ACCTTTTGATGTCCGCTAACATAAAAAATTCTGAAGCATTTAAGGCAGCTGCTTCCAAAG
GGCGTACAGTGCTTGATATCAAAAAATCAGAGGAACTTTGTTCCGCAAAGCAGCTTGATG
TCGCAGAAGAATCTGTATTACAGGTATATCAGCAATTTATAAATGAAATAAAAAGTTTTT
CAGCTAAGCAAGGAGTTAACGCATGA
ATGGCTGA
ACTATTAAAATCTGAAAGTCCTGTTTCACCATCAGTGCAGGATATCACTGAAGCTTTAAA
AATCGTTGTCGATGATGGAAGTAAAGCTGCAAAACTGGTTTGTCTTAATGAAAGAAACGA
ATTAGTTCCCTTGCTTACACAAAATAGTTTTGTTCCAGATTTCCGTGTTCGCCATGAGGG
TCTCAATCCTTTTAACTATCTTATTGATGGGCTGGAAAGGTTTTCGCATCACAGCGAATC
TAGTAACTCACTGGAATCGACTGATGTATCTCACCAATACGATGAAATTAGCCGGTTAAA
TGTTCACCATGCACTTCATGCTTCTGGTTTAGTTCCTCAGGATGTTCACCTCTTTGTTAC
TTTACCACTTAGCCAGTTCTATACTGCTTTAGGGGAAACGAATATTGAAAATATTCAGAG
AAAAAAAGATAATCTGATGAAACCAGTAGAGCGTTATCTTGACGGTAAACGCTATTCTTT
TAACGTTTTGTCTGTGACTGTTTTCCCTGAATCTTTACCAGCTGTGACCCGGGCAGATGA
AATTGAGGATATTGCTTCATTTGAATCAAGTTTGGTAATTGATCTTGGTGGTACTACTCT
TGATGTTGCAAGTATTACTGGGCAATTAGAACAGATTTCGAAAGTAAAAGGTTTTGACCG
TATTGGTTGTTCTATTGTTTACGATGAGATCAGCAGGTATCTTGAATCTGAGAAACTGAA
TACGAGTAATGCTTACATTCATCATCTTGTTGATAATCGTCATGATAAATCAGCTTTGAA
GGTTGCAGAGGACAAGCGTGACGGTGTTTTTGATGCGGTAAACTCTGCGGTACAGAAGTT
GCAAAGTAAAGTAATCAGAGCGGTTACACAAGTCGAAGAGAGGCCTCATAATGTTTTCCT
TGTTGGGGGAGGTTCATATCTCATCGAAACAGCTATTCGTAAACATTTTGAAACGGCTAA
AGTTATCATGGTAGACAATCCGCAGTTCGCATTATCTTTGGCAATTGCTGATACTATTTA
TTCAGAATAA
ATGGAAGC
TATCAATAATTACAATAGCGGTTTAAATCGCCATCAATTAGGTGGGTTTATCCCTGTTTA
CGATCAATTAGCAGGGACTCACTATTTTTTGATTGATGGCAACAGATTAGGGTTTATGTT
TATCTGTAATCCATCCCCTGGAGTTTTTGATAATCAGCAAGATGTTCTTGCTGAAATGTT
CAAAATGGATTTCCCTACAGATACTGTCTGTCAAATATCTCTGACTGCATTGCCAGACCT
GACTTTACAGCTTAGTGCTTGGTCAGCTGTGCGAGGTGGGCGTATGACTGGGAACGATAA
GCTTAAAGCAGATCTGCTTAATGGTTATCAGTTGGACTACTACGACAGAAGTATGCATAA
GCCTTTAAAACCTGATCATGATAACCTTATGTTGAGGGATTTTCAGGTATGGATCTCGCT
ATCGATTCCTTTACAGTCTGCCCTTCCTACCGAGCTGGAACATTCGCGTATCGATTCACT
TTACTCTGAACTTGTAAGTAAGTTAATTACGATTGGATTGCATCCGTTTAAGGTCGATGC
AGAAAACTGGCTCTATTGTATAGATAAGGTCGTAAACCCCGGAAAGAACTCCCGGTGGGC
TGAAGGTTTCATAGACGTTAACACTATGAAAAGGCTTAATGAACAAGTTAACGTTCCCGG
CCGTAAGTATACAGTCACAGAAAATCATTTCTCATCAGTCACACAAAGTGACGACGAATC
TGAGCATCGTTACTTCAAACAACTTTCCGTTGTAAAGTTTCCTGAATACGTCAATTTCGG
TTGTATGTATGAGTTAGTAGTTAACTGGATGCATGGACGTAAGACAATTTTCAGCCCATT
TATGATCACTCAGACTGTTCAGTTTGCCGATCCGCTCAAGTTGTCAAAAGAAAACGTCCG
CTACAAAGCAATCACTAATAAACAGGCAAGTATACCTTCAGTTGTCACATTCTGCCCTCG
CCTGCGGGATATGGATAATGACTACATGGCCGTAACTCGCGAGCTTGAGGATGGCGCAAA
GCTTTTAAGAGGGTATCTTACTTTCACTGTTATGGGTAGTAATGCCAATTCTGTGCAGAC
AGCAGCTAACGATCTCAAATCCTTTTACCTCGAAAGCCGGGTCAAAGTAGCAGATGATTC
CTTTATCGTTTTCCCGTCATTTATGTCATGTCTGCCAATGTGCAATGACCCAAAGACAAT
TTTCGACCTTGACCGTTCCGAAGTAGTGAGCAACACCGGAGCGGCTCATATGACACCGAT
CTTTGGGCCCTGGAAAGGTAATACAGATAGACCAGTACTGAGTTTAGTTTCTCGTGAAGG
TCAACTCATGGGACTTGATATTTTCAAGACTTCTGCAAGCTATAACATGGTTATTGGTGC
AACGTCAGGTGCAGGGAAGTCATTCTGGACAGCATATCTAATCAATAACTATCTTGGAGC
TGGACCGCGATCTAATAACCTCGTTCATTATCGCTCAACATTTAAGCATTTTTTAGAAAA
CGAATACCCAGATGATGATCCTGACGGTGCTCAAGTATTTGTTGTGGACGTGGGCCGTTC
TTACCAGGGGATTGCGGAACAATATACAAACAGTCAATTTATTGATTTCGGTAAAACCCC
TGACTTCACCCTAAATCCCTTTGCCTTCCTAACTGACATCACTGTTAACGACGATGTATT
TAACGAAGCACCTGAATTTACCGGTGAATCAACTTCAAACGATGCAGAAAAAGACAAAGT
TGCTCAGACCATAATGGTTTTGAATCAGCTAAAAATTATGGCTTCAGAGAAAGGCCTTAT
CGATGATTATCAACAATCAGTGATGCTTCAGCTTATTGCAGAAGAGTACCAAGAATCCAG
AAAATCAGGTCGGACCGGTTCAATAACCGGCTTTGCTCTGCGTTGCAAGAAGCATGAAGA
CAAACGTATAAAGGATATTGGGGAGCAACTCGGAGCATGGTGCGAAGGTGGAATTTATGG
GCACCGGTTTACCGATACGTTGCCTCCAATCAACTTCGACAGCAGATTTATTGTTTTGGA
ACTGGAGGAGCTAAAAGGCACCCCCCACCTTCAGACAGTTGTATTAATGTCTATCATTCA
GGCTGCTCAGCATGCAATGTTCATCAAAAAAGATGGGCGTCGTCGCTTGTTCATCCTTGA
TGAAGCATGGGAGTACATTCGTCCTGATAATTCATCAGGTGCCGGAAATCAATCAAACCA
ATTCTTCTCTTCCTTCCTCGAAGCGGCATGGCGTAGGTTCAGGAAAACAAACTGCGCTGG
CATCTGTATCACACAGTCGTTTGAAGATTATTTTACTTCTTCTGTTGGCCGGGCCCTGAC
TGCTAACTCGCCTTGGAAGATAATCATGAAACAAGAAAAAGAAAGCATTGAAGCAATGAA
GGCTAATAAATATTTTTCTACTTCAGATGCAGAATATGAACGTATGAAAAATATTCGTAC
AGTCAAAAAGGTGTTTTCAGAGATGTTAGTCAGGTTCGAAAACTTCCAAGAGATCTGTCG
GTTATACGTAGACCGGAAAATGGAGCTTTGTTTTACTACGGATAGTGCTGACAGGAGTAA
ATTATGGGAAATTCAAAGCCGCGAGAATTGTAGCTATGGCGAGGCAATAGAAATTCTCTA
TGCTCAAGAAGTAGCAGCGGGTTTGGCCGCGTAGA
TGGGTAAGCCAACAGAAGAGC
AAAGACCTGTTATCGAGAATGCTAGCGCAAACAATATGGTGATAGCAGCGCCTGGATCAG
GCAAATCGTTCACCATGATAGAAGCGGTTATATCGATTCTCAAAAAGTATCCATATGCAA
GAATCGGGATGGTGACCTTTACTCGCGCTGCAACAAACGCACTTGCAGCAAAGTTACAAA
AGCGATTGAGCAAGAAGGATCTTGACCGGGTGCTGGTGGATACTTTTCACGGACTCGTTA
AGAAGCAACTGGACATGATTCGCTGGCCGGGAAAGATGTTGATAGGGCCAGCACAGAGAT
CTGTCATTCACCGGGCTTTGAAAGAATCCGGTGTAACGATGAAGTTTGCTGAAGCTGAAT
TCGTTATTGATGCTATCGGCAGAGAAATGGATACGGATGTGATTTCAGTTCGGCATAACA
GACAACAGATCCATTTGTTTAATACCTATCAGGCGTTATGCCAGAAAGACCATGTGGCGG
ACCTCAATGCTCTTTCAAAATTTGTTGTCGGTCAAATGCATTCGGGAAAAATGCGCACGT
TAGATTTGACACATTTGATAGTAGACGAAGTTCAGGATACTGACTCTATACAATTCTCAT
GGATAGCATTGCATACAAGAGCTGGAGTCTATACGAGTATAGTTGGAGACGATGATCAGG
CCATCTACTCCTTCAGATCCTCAGGAGGAGTCAAAATATTTCAACAGTTTGAAAAACACT
TCAGACCTAACATATTTTACTTAAACACATGCTTTAGGTGTGAACCTGAAATTTTAGAGG
TGGCCGGAGCACTGATAGGAAAGAATGTTTACCGTTATGCCAAAGAGTTACGCTCGGCAA
AAAAGGGAGGGGGAAAGGTCACTTTTCGTTCATATGTAGATATGGAGGAACAGATACAGG
GTATTTTAAGCCTTATAAATCAGGATCCACATGGATGGGCAATTCTAAGCCGCAATAATG
CTCACTTGGATGAGCTAGAAAGTTTGATCGAACAGCCAGTAATTCGTTACGGAGGTAAAT
CATTCTGGGATGAAAAAGAAACAAGCGATGTGTTAAGCCTTATGGCCTTTTTCCGACAAT
CAAATGATCCTCGCTTAATGAAGAGAGTATTGGCATTGTTTGGAGAACAGGAATCAGTTT
TGGATGAAGTGGCATTGAGTATGAGAGGAAGAAAAGTTACTTTTGGCGACCTTGCCATCC
CGGAGGACAGTTCTCTCGAAACAAAAACATTACATTCAAACTTCGTGCGCTTTACCCAGG
AAAGTTCTGATAAAGTTGAGATAGCAAAACGTTTCGCCAACCTTACGAAATGGATGGAAT
CGTCGTCAATCAAGATGAGGAGTAATAAAGGTACAGCAACCTTAACAAAAATTGCTTTAG
ACACTTGTAAACAGTGGGCAGAAAAGACTGGTTGGATGAATATGATAAATCGTGCTGCTG
CAATGTCATTAGGCCCTAGGAAGAAGGACGAGGAATACAGCCCAGAGAAAGTAGTCCTAT
CAACCTTGCATGGTTCAAAGGGTCTTGAGTGGAATAAAGTAATAATAATGAGTTGTAATG
CGGATCAGATACCAAGTAAAAGATCAGTTGGGGAGGAGGCAATAGAAGAAGAAAGACGTT
TGCTTTATGTTGGATTTACGCGTGCAGAAAAGCAACTTTTTGTAATGTGGTATGGTGATC
CTTCTTTCTTTTTAAGAGAATGCAGTGAAGAAAAGATAAAAGAAGCAGCTAATATTCGAA
TTTCTCCACTTTATACAGAATAA
ATGATTAAAAAAAAGGG
CTTAGGCTTCAACGCAATTACAGCATTGATCATGCTCACGACTTCGAACTGCGTAATCGC
TGAAGAATACCAATTGCCAGCAACAATTAATAACCCGGTTGTAATGCCAGTTGGTGCTGA
CGGATTTCAGAATGGAGCTGCAAAAGCCATTATTCCGGGTCAAGCTGGTTCTGAACAGTC
AGGTGCACAAACAAACCTTAGTGAAGCCGGTAATGCGCAGGGACAAAAACCTACAACTGA
TCTCCCTACCGTGCAACTTTCCCCAGCCAGCAATGCTTCGCCTGCGGTAAGCGCTATTAC
TGGAGCATTATCAAATAATCCTAGTCTCCCCGGATTTGACGCACAGACCCGATCTGGTGC
AATTGATAGCTATGGGAGACCAACAGGTACCTCTTCCCAGCAGAATGCAACCAATGCGAC
CGCCACGTCAAAAGCCGATGAACTTTATGTCGAAGCTCGTAACCGATATAAAGAAGTTCA
GCGTGTAAATGTGCCGCCTGGTGGGAATGTGGTACTGCCAGTTTCACGAGGACTTCAAAA
CAGAATATCGACCAGCTTCAAGAATGCTTCTGTCAGTACTTCTACCCCTGCTGAAGAGGC
AAGCATATTTGTTAATGGTGGCGATGTCTTTATTTCAACTAATACCGATAAACCAATCGG
GATTATGTTGTCTGAAGATCAGGTACCTGAATCGACCTATAACCTGACCCTGGTACCGCT
TGATGTTCCCGGTGCGATGATTTCAGTTACTACATCTTTAAGCCCATCTATGCAAGCCAA
ACGTGAAACCTCATTGGATAAGCAAAACTATGAGGAAATGTTGGCCCGCTCCCAGTCAGA
AGAACTGGCTCCAACGGATCCAAAACAAGACGATCATAAACAAAGAATCATTGATTTATT
GACTCCTGTGGCTCTTGGTGAGGTCCCTTCAGGATTCAGTTTACAACAGGACCGACTTTC
TCGTATTCCTGCGCCAGAGCAGTCACCATGTAACTTTAATATGTATGCAAAGCTCGGTCA
GAGACTGGTTGGCTCACGTGAACTTATTGATGTAATTCTTGTGAAAAACGATAAACCATA
CGGTCAAATCGTTGCTGATCAGCAGTGTATGGCAGAAGGCGTTATTGCAAGTGCTTTATT
TGATAAAGCATACCTGCAACCGGGAGAAGAAACAGAGCTTTACATAGTCCGGGATAAATT
GTTCAAGGAACGCGAGGCCCGGGTTACAACCAGACCAAGTCTAATCAGAAAATAA
TGAAACTTAGAAAAACGATAGCTTCAACTA
TTATTGCATCAATGATTGCCAATACTATGAGTTGGGCTTTTTATATCTCTCTCATAAATA
TGGTAATGACTCCTCGTATTTATGCGGCAGACGCTATATTTGACCAGCTCGAAAGTAACT
TTAATCTTGCTAATCCTAACGCAAATCGCAATGCGACAACCAGTGCTCAGGACATTGTTG
AGAAGTACAAGAATGCGGATTCAGGCGAGAATGTCAGTGGGAAGATCACCGAGAAATACG
TGGGTAAAGCCGAATCCGCTAATCTTAATCTCGGAAAGTATGGGGCAGGGAACTCAAATG
AAAGTGTCATGAAAAATGCCGCATCCGATGGAAAGTCCATTGGTAGCGCCGTACAACTGC
CGAGTATGTCTGGAGGGACAATCAATTCAAACTATACCAAGGAAGGGGCAAAGCTGCTCT
CTCGGGATGCTAATGGCAACATTGGTATAAGCAGTAATCCCAATACTACTCCTGGAACCA
AAACAAATACCGGAGAGATTTTCAGCTCAGAGCAAAAGCACAGCGATATTAAGTTCAATG
CCGCAGATCGTTATGGGGATGAGGATGGCTTTGTAAACGATATAAAGAATCGGAAAAGCC
AGTTATTTGATGCTCAAAGTTATGATGGCGTTGCCTACCGCACCCTCGTAAATGCTAACA
AGGACAACCCGGCATCATCTATAAAGCCTAACGATCCCATGTTTACTGCGGGGAGAAATG
AGATAACAAATGCTGTTGCTGGTACTGGAAACTGGCTTCAGAACTGTAATGTTGAGACCT
CTAAAAAAACAGTAACCACACACTATCCTGATTACAAAGAGTTCTACTGTAACTCGCCTA
AGCAAGATAACTTCAGCAGCTGCACGATAACCCGTGATTTTTCAGTCCCTGTTTACATTT
CAGGCGGAAACGGAGACATGTCGATGTGCGGCGATAATTGTGTGCGTATATGGTTTGGTC
GCCGTGATGACAACTACTGGAGTGACGGGGTATATGATAACGAACTGACATTAAAATTCC
ATCCGGATGCAAAATTGGCCTCAGCAAAGATTGTTAACGCGGAGTGGGATGACCACATGC
GGGTAACACTTGATGGCACGCAGATTTTTGCTCACATAGATGGTGCATATCGAGAAAGTG
ACTATCCGGCTCCTAAGGGATCTTGGGAGTTAAAAAAATCGTGGAAACTCGACAAGGTTT
ACGATGTGACTGATAAGGTCAGAAAATCGGTGTATGAGGAGCCTGATCGAGAAGTGACAA
TGGCATCCAGAGTATGGGTTGGTGGGAAGGGTGAAGGGTATTTTGAGGTTGAGCTGACTT
TTGAAAATATGAAGCTCGAAGATAAGCACGTCCAGGAACCAGCTGGTTGTTACGATGCTG
TACAAGCTCCGAATACATTCTGCCGTTTCGATCGGTTTAAAGATATGGATGTTGGCACAA
AACGGCTTCCGGAAAGCGTGCTTTCATTGGCAAAGCCTCTGTATGAAGGTGATAAAGGAT
TTCTTACCTGGAAGACAAACCTTGAAGGCTACTTTTGTGATCCATTGGCCAAAGACAAAA
TTTGCTCTTATGACGCTAGTGGAAAAATTATGAAAGACGCTAATGGAAAGGACCTCTGTT
ACAACTATGAAGAAATAAAGAGTATGCCTGATGCATGTAGTGCTTATAAAAATGATGCAG
CATGTGTACTCGATAAACAAACATGTGCAGAGGGTTGGTTCGATGAGGGCACTAACAGTT
GCTACATGTATGAACAGAAATACACCTGTGACAGAGGGAAGGATGTAGTTCGGGAGGTTG
AATCTTCTACAAATGCCTGTGTTGGCATGATCCCATGTTCAGGTGGAACATGCGAAACTG
GGCCAAAGGAAGAGAACAACGATTTTGGAAAAGTTGCGGCTTATTCAAACATGGTTCAGT
ACATGCAGGGCGAAGCCAAATGCGAAGACCCTAACGATGCCAATTCATGTTCCGTCTTTG
AAGGAAAACCTGAATGGTGTGGTCGTTCAGTAGGCTTTGTAAATGGCCTGGCAAAGACGG
ACTGCTGCGAAGCACCACAGGGAACCGCAGGAGCACTTGAAGGTATCATGCTTGCCGGAT
CTATGATCAGAAACACAAACTGGACCAGAGTTAATGCTCAGCTAATAAAATGGACCGGCG
GTGATACAGGTACATGGGCTTCTATGTCTAATGCGGTCGGAGAGTGGACTGCATCAGCTG
GTAAAACAGTAGGGCAAATGTGGAACAACGTCACGAGCTCCTTAACGAGCGTATATGAAA
ACGTCGCTGGTAATCTAAGCAGGGCAGTTGGGTCTTCCGCAACTTCTGGAGGGGCAGGAG
GTGCTGGCCAGTTGGCACAGGAAACAATGTCCAGCTTCGGTATAGGTCAGCTTAAGCAGA
TGGCAATGAAGAAAGCCTACGAATTGCTACCAGATACAGTTCGTGACTTTGTCTTTAAGA
ACGTTGCTACTACCGGAGGAGAGGTTGTCTTCTCGGCTGCGGTTCAAAACTTTATGCTTG
CATTAAACGTGATCGGTTGGATTTATACAGCCTATCAGGTCACTAAAATGCTTTTAGAAA
TGTTGGTAGCATGCGACCAGAAAGAGATGGAAGCTTCTATTCATAAGAATCAAAAATCCT
GTTTTACATTAGATACGGAACGATGCGTCAAATATCTGAATGTTGGTTTCACAAAGAAAT
GCGTTAAAAAAGCAACAGACATGTGCTGTTATAATTCCATGTTGTCACGCGTTATTATGC
AACAAGCTTATCCGCAATTAGGAATAGACCCTGTCGCCTCTAATTGCGTGGGGCTATCAA
TAAAGCAAATACAGCAACTGGATTTCGATAAAATTGATCTGACGGAGTGGATTAATGATG
CAGTTCAGGTAGGAGAAGTTCCTGATCAATATTCAAAATTCTCCGAAGAATCAATTGTGG
AAAACTTACCATTCCAGAATGAGAACTATCAACTTCCATCAGAACGTACCAAGGAAGCAA
TGGGCGGTGAAGAAAATATGATAAAGGCCAGACAAGAAAATGCTCAGGCTATAAAAGAGG
AAAATGTAGATTGTAGCTATTTACCTCGACCGGCCATATGTGAGGTAGGTTCAACTACGC
TGGATCCGGTTACGGGCAAGCAGTTGCCGAAATATTGAA
ATGGCTGACG
CTAAATTATCCGGACCAGATGAGAAGTTATTTTACCAAAGCCGTCGACTATATCGAAAGT
GTTGCAACATTTATTACATCCAAGTGAGCATGATGGTGAAAAAATTCAAAAAGTTACTTT
TAGAGTTCATTGTAGCAGTTATGCTTTCGCTTTCTATACCGGGTATGGCTATGGCAGCAG
ATGCTGGAGTCCCTGGGGCTATGTGTCAGTCAGCTGGAGTGTGGCAGGGCTTGATTAAGA
ATATCTGTTGGAGCTGCATTTTTCCCATGAGGATAATGGGCATAGGGGCAGCTCCAGAAG
GCGCTGCTCCTTCACGTCCGGGTTGCTACTGCACAGATCAGAACGGCGTACCGGAAATAG
GTTGGCAATTGAGCTTCTTTCAGCCGGTGAAGATTGTAGAAGTTGTAAAGAGCCCCTGGT
GCAGCCCCTTTCTTGAAGGCACGATGCTTCAAAAATCGCAGTTTGATATTGGTAAAAGCA
ACACAAATCAGCCAATGACAGCAACTGAAGCCGGATTTTACGATGTTCATCTTTGGGAGT
TCCCAATCATGACAATGCTCAAATTACTGATTATTGGCGAGTGCACTGCTGAACCCTATA
TAGATGCCAGCCTGACCTATATAAGCGAAGTGGACCCTATGTGGGAAAGTGATCTGCTTA
CACTCGTCCTGAATCCAGAGGCAGTAGTTTTTGCAAACCCAATTGCCTCAATGGTGTGCG
CTGCTGACTGTGTAGCAGTAACAGCAGGAAAGGATAATCTCGCTGCATACTTTTGTGCCG
GATGCGATGGCAACCTTTATCCATTAACCGGCCACATTTACGCAAATGATGACGCTGTAA
GGACGAGTTCACTGATAACCCAGCGTCTTCTGACTAAACTACATCGCCAGGGAATGCTGA
TGCGAACGATGGGAGCAGACGCAATGTGTGAGAAAACGTGGGAATACTTTACACCTCGTT
CCCAGTATCGGCTTTCAATGCTTTTCCCAACTCCTGAGGCGAAAGGGCCGGATTGCTGTC
ATCGTCTTGGTGATTCGGTACATGACTGGTCAACCCTTAAAGGTGGGCGCAAAAAAATAG
GCAATGATAATTATGTCTATATGTTGTGGCGTTACAATGACTGTTG


>pENT-8a4
ATGTTAAGCAGTAAAAAAAGGAAGTCCCCTACAAATATCAAAG
AATCGCTCAATGATAACGCTGACCGTTTTTATAAGATGTTTCGCATTCATACCACGGCAA
AAGTTGCTATGTCGCTAATTGCCATGACCGCTGTAGGGTTTTCTTTCTACAATCTTTACG
AACAATGGCAGGACGCTGAAGGGAAGAAAGACCATATAGCTGTAATACGGATTTCTGGCG
AGATGGGTACCGGCTCGGAAACGGGCGATGGAACAGTGATCGCAACAGCTCTTGCCAAAG
CTTACAATAATCCCCATGCCAAAGCAGTTATTATCGAGGCAGAGTCAGGTGGTGGTGGTC
CCTCTGACGCCATCATTATTTACCGCCAGATAAACGCGCTTAAAAACCACCAGCCACAGA
TTGAACGCGTATCAGATGCCGGTGGCTCTCTTTCATCTGTAGCCGCTGACAAGAGTAACA
AAACCGGGAGCACAGAACGTGGCGATGAAGCACGGTCGAAGCAAAACTCCCTCGAAGTAC
TCTCCAGCGGTACCGGTCGTTTTTTCTCTGATATCGCAGACTCATATAAACCAATCATCG
TTAGTGTGAAAGGCATATGCGCATCCGCATGCTATTACGCGGTATCGCCCGCTGATGCAA
TTTATGCCGACAGTAATGCCCTGATCGGTTCTATCGGTGTGCGTATGGACCACTGGAATC
TGTCAGAGATCATGAGCACAGTAGGCGTCAAGAATGAGCCCCTTACGGCCGGTGAGTTCA
AAGATGCTCTTGACCCCTTCCACCCATTGTCCGATTCAACGAGGGAGTTCATGCAGAAGG
AGATCCTGAACACGATGCATGAAAAATTTATAACTGATGTTGAACTTGGACGGGGTAAAA
AGCTTCTCTCGCGTCATGATGCCGATGCTGTTTCTCTCTATTCAGGCCGTGTATGGCCAA
CACCTCAGGCAGTTAAGTACGGCCTGGTGGATGGAGATCTTACGTCAGTAGAGATCCGTA
CACGTCTTTCAAAAATGTACTCCACTGACACGTTCAAAAACTACAATGAGCCTCATCGTA
ATCTCCGTTCTGCACTCGGCATGCTGATGAGCCTGTCTTCAAATATTGAGAGCCTTACCG
GTACCACTACCCGCTTAGTAGAATCTGTTAATGCCACCAGCTACCCCTCTGTGAGGTAAC
ATGGATGCTTTCAATCTGCTGTGGAGCATTACGGGGGTAGCTTTCATTATCCTTATTTTC
GTCGTGTTGCTGTGTCTGTTGGGATTTATGACCTCTGCCATAGCGGAACGGCGGACTGCA
AAGGCAATTGAATCTGGGCTTCCTGAAGAAGCTCAGGGGCTACTTAGTGATCTCACCTTT
CAGTTGTCGGCTCATAGCACTACGCAGGTTGATCACATTCTCGTAGCCCCACATGGTATA
TACGTCATAGAGCAGAAAAACTACGTAGGCAAGCTCTACGGTACTCTGGAGGAAAGCCAC
TGGCGGAAATGGACTCAGTCCCGAACCCTCAAGTTGCAGAACCCGTTTAAGCAAAACCAG
GGGCACATCAGGGCTATTCAGTCTGCTCTTAAGGCTAGAGAACTGGAATGTATCAATGTC
GTCATCATAAACGGACGTTGTAAGTTTGATGGCATCAAGCCGGAATGGTTATGTATGGGG
ATGGACGATTTTATCCATAAAGTCAAACAACGACGAGGGCTACGGTTGTTCACACCGGAG
TCTGTTCAGCACATCTGTTCGGTGTTGAAGTCAACAAGGAAGTCGCCAGGGCTCTATACG
GACCTTACTCATATTCATAACATAACGACAAAGTACAAAGCCCCGATGAAATTCGAGCAA
CGAGTAACATACATTCTGCTCAACTTTATCCATTATCTGTGGGCAAGTCTGTTCACTAAG
CAGAAGCCTTAG
ATGGATGAAAAA
ATTGTCCTGACGCGCCAGCAAATTTTAAGCTCTGCACTAAAAGTCAGCAAATGTCGCTCG
CTCGTAAAAAGGCGCTTTCAGTCTTTGGGTTTAAAGTACGCAGATTCTCAGGAAGTTCGA
GATCGGCTAACTATGATAGAAAAAAACGCGTTTCATCATTTGGGAAAATTTTGTCAGAGC
AACGATATCGATTCCCTATTCTCCATGGCAAATACCCTGTCTGAGCTTTTCCTTTTAAAG
GGAGAGTTGATCACGACTGATCCCTTTGGGGACCGTGAAACCAGCTACTGGTCGGTACCA
CAAGGATCATGCCATGAATGGATTCAATCACTGACCACCAGCGAAGGTCCTGAACGTAAA
TTCGTTAGTTTCCGTATTTCTTTCGATAACAATGACGTACGGTGTGATCTTGTAAAAAAG
AATGCCCGTATGCTTGGTTGTTATCTTTTGCCTTATTTCGTCGATTTAACACGCACGGTG
GGCGCATTCATTAATTTGCCAGGTAGTGTCTCTTTTAAACAAGTACAGCGCATCAAACCC
CAGATTCATCCAGAAACAACACATAGTCATATAGTTACTATTGAGGACTCTCCCTTTCTT
TCTCGGTTAAAATTTAAAATCATTACTGCCATAGATCAGCTTCCTGACCCTAATGGCCTT
TATACAAACACCTTTAACAGCATTATTGACCGTGCACTGCTGACTCATCTCAAAACCGAA
CAGGAAAAAATAGATAGTCCAAGAGTCTGCAAAAATGTGATTTCGGCTTTTGCCGACTCA
ACTCTTTCTCTGCCGGTGTTTAACATCGGCCTAAACGAGCAGTACAGATACTGGACGCCG
TGGGGCATCAACTTTATAGAATTTTCCCGCCAGGCCGCAAAAGCAAGGACCGCTGTATTT
GTTCCTGATGTGGGACAGATCGAGTGGAAAAGCGCAGAGCATAAAGAACTGGCGGAGTTA
AGCCTCATCGACCAAATCATACCTAAACAGTACCACTGGCTCCTGGGTATCCCGACGATG
TGGCGTAACAACTATTGCAATCACGATCAGAGGCTAGCTCTTTTTCGTGAATGGAGGGAA
AGCAATGGCTGCGGATAA
ATGATGATGAATTTCAGGGCGCTGTATT
TATGTATTAAACGGATTTTGGGGATATTCTCATCTCAGGAGAATGATGCAACCTCTGTAA
TGATTGAGGATATATCAAGCCTCTCTCCTTTTGCGCAGATTCTAGGAGATCAGAAGTACA
CTGTTCCTGATCATCCAAATCCAGAAGTCCTGAAATTCATCGAGTATCCAACTCGTCCGA
CGGGCATACAGACATTTAATGAACAGTCAATCCTGTCTCTGTATCGGGAAAAGCTGCACT
CAATTTCAATGATGTTAGCTATCAGCGATAGCGACATCAGGGACGATGCATATACATTTA
CTAATTTAGTTTTAAAGCCCTTGGTTGAATATGTTCGCTGGATACATCTTTTGCCAGCTT
CCGAAAATCATCATCATAATGGTATTGGTGGGTTACTTTCTCACAGCCTGGAAGTGGCCA
TACTCTCTTTAAAAAATGCGCATCACTCAGAACTGAGACCAATCGGATATCAAGATGAAG
AAGTAGTCCGTAGAAAAGTATATCTCTATGCTGCGTTTATCTGTGGTTTAGTCCATGATG
CCGGAAAGGTTTACGATCTCGACATTGTAAGCCTGAATTTAGCTAGTCCGATCATTTGGA
CGCCAAGCTCACAAAGTCTTCTTGACTGGGCACGTGAAAATGACGTGGTTGAATACGAAA
TCCACTGGCGAAAGCGTATTCATAATCAACATAATATCTGGTCCAGCGTTTTCCTTGAGC
GAATCCTAAACCCGGTATGTCTTGCATTTTTGGATCGGGTAAATAAAGAACGTGTTTATT
CAAAAATGATCACCGCCCTAAACGTTTATACTGATGGGAATGACTTTTTGTCTAAATGCG
TGAGGACCGCTGATTTCTATTCTACTGGTACAGACCTTAATGTTTTACGTGACCCTATCA
TGGGTCTGCGTTCTAATGATGCAGCAGCAAGGGCCATTAGTACCATCAAGCACAACTTTA
CCAGTATCAATATCAACAATTACAATGCTAAGCCTATGCACATCATTATCGTAAATGGTG
AGGTATACCTTAACGAGAACGCATTCCTTGATTTTGTTCTCAATGATTTCGAATTACATA
AATATAACTTCCCTCAGGGAGAGGCTGGTAAGACCGTATTGGTAGAATCCCTAGTTCAAC
GTGGTTACGTCGAGCCCTATGATGATGAGCGTGTCGTTCACTACTTCATTCCGGGTATCT
ATTCGGAAAACGAAATATCAAACATCTTTAGAAATGGGATAGGGAAACTAGAATTCTATA
ACCTTCTTAAGCTAAGGTGGATTGGTTTAATCTTTGATTCCTATAAAATCCCTGACTCAG
TGCCGGGTCTTTTTAGCGTTAATGCCAATAAAGACTTTATTTACATTGACGAGCAAAAAA
CAGTTACTGAATACAGAAGACCAGTGCCCGGTCGGGACGTTATAACTAAAATTACTGATA
CTGTTGAGACGGCTGTTCTTAAGGTTAATGATTTAGGCCGCTCCTCTGCCTCTATTGATG
TTGATATACATTCTAAGAAAAATGAAGGCTCATCCGACGATTTTGAGAAGAAAGCCGAAA
GTGATAATGAAATTGATAATGACACGCAGATAGTTAAATCTGAGGGTGAGGAAGCAGCTG
ATCCTGTCATTCCTGATATAGAAGAAAGTGAAGATGAATCGGCAAAGGACACGGAATCCC
ATGTCCTGGTCAACCAACTTCATGAACTCCTTTTAAGCGCTCCACTTTCCAATGACTATA
TAGTGTGTGTTGATGCTGTCCCCTACCTCAACATAGATACCACTATGGCATTGCTGCCGG
GATTAGATGAAAAAGCATTCAGTGAAGAGCCCTATTTCCAACTGACATTCAGAGAAGGCT
CTCTCGATGGAATGTGGATAGTAAGGGACATTGACGATCTGCGTTTAGTCCAGCTCGGCG
ATAACTGCGCCGGGTTCCAGCTCACCTATCATGAGCCAAGAAGGCCAACAACTTTAAAGT
CACTTTTCAATACTTCTATGTATCAGGCATTAGTGATTAATGATGAGTCTTCTGTTGAAA
ACTCTGCCCCACGTCCAAAGCAAACGCTTGAGCTGCCTCCCCCACGTGTAAATGCAGTCG
AAGAACATTCTGGCGACGTGGAATATCATGGAACCGATAGTGCATCCGCGACTGGTCCGC
TGAAAACTGAGGCTGTGGAATATGAACATTATCAACATCTTTTTGAGAAAGAAGATGAAG
AGCATGAGATCATTGATTATACCGATTTCTCACAGCTTAGTGTTTCTCGGCCAGAAGTCG
GTAGTTGTGCAACAAGCTCTTCGGTCCATAATGAAAAGCTTCTCTCCGAGCCGTCAGAAT
TACCAGAACTTAACCGAGAACAGAACGCTGATCCCCAGGGTACGAATGAACGCTCTATGG
ATGTTTCTGTAGGACAAGAAAACTCAGAACCAGATACTGAGGGTAACTGCCCACCACCAG
CTGAAGTTGTGTATTCCCAGACCGAAGCAGCCGCAACCAGTGTGATGGCAAGTGAAGAGC
CCGCCTTACCTCCTGTACTTGAAGAATCAAATGGAGAGCATGCGCCCACAGACGCTAAGG
GGCATCATCTTTCGCCAGCACTGGCCAGACTGTTCGCCCCAACAGCACCGGTAGAAAAAC
AAAATCCCAAGCGCAACCGGAATAAATCATCGGACAAAGCAGAAGTACAAAAACCAGCAT
CACCTGTTTCTGGTCACAATCTGAACAGTAAAGTCTTTGCATCTACTGAATCAGACCAAA
ATGGTGAATTCTCGCTTATAAGCGAAGGTGACGTTACAGAGCTTGAATTTGTAGAAATTG
CGTTAGTACTGCATCAAATTCTGTCCAAAATGGAGGTGGCGTTTAAAAGAAAGCGCAAAA
ACAGATTTATGGTAAGTACTCCTAATACTCTCTATCTGACCCAATCTTGCGTGGAAAAAT
TTGGGTCGCAGTTAGAGGCTCAAGATCTTTTCAATAAGCTTCCTCAGTACCTCGTTAATT
CTGGTGCTGTGATCAATACAAAATGCCATGCATTTAACATGCCTACTTTGCTGGCCGCAT
CAGACCGGGCGAAAGTGGACATTGAACGAATTATCAATAACCTGAAAGAGGCTGGGAACC
TATAATGTCAGATTCGAAGAGGACTAACCTCCATGCACAAGAGAATTTTTATCGGCCTAT
TCTTGAGTATCGTAGTGCCTCAATACTTTTGATTTGTTCGGTTTCTATGCTTTATATGGG
ACTTTCTTCAGACGGACTGGACATCGCCCCAATAGTTCTGTTCACCTCAATATTGCTTTT
TTTGCTGTGCCTTTATCGTTGCAAAACAGCAGCGCCATTTTTGATGGCTCATTGGCGTGT
ATTCAAGCGACATTTCATGTTCGTTAGTCTTGATTCACTGCGTGTAATTAACAAAAGTAA
CTTTTTCTCCAATGAGCGAAAGTATCGTCAACTGGTTCAGGATTATCAAAATAAAAATAA
GGATATACCCGAGCGAAAGTCCTATTTTTGTGATGGGTTTGAGTGGGGTCCGGAACATGC
GGATCGGGCATATCAAATAGCTAACCTCTCCAGTGATAAACGTGAGATCGAGTTGCCATT
CGTCTTCAACCCAATTAAGAGACATTTTGACGCAATGGCTCGTAAGATGGGCGGCAGCAA
TGCAATTTTTGCTGTGGAACGTAGGGAACCCATATTTGTAACTGAAGACAATTGGTTTGG
TCATACTCTGATAACCGGAAACGTGGGTACCGGGAAAACGGTGCTACAGCGTTTACTAAG
CATTAGCATGCTTCATCTTGGTCATGTTGTTGTTGTCATAGATCCAAAGAACGATGCAGA
GTGGCGAGAATCTCTAATGGAAGAGGCTAAGACCCTCGGTCTTCCTTTCTATAAATTTCA
TCCTGGCCAGCCAGCATCTTCGGTCTGTATTGATGTCTGCAACACCTATACTAATGTTTC
TGACCTAACATCTCGTCTTTTGAGCTTGGTGACAGTTCCCGGTGAGGTTAACCCATTCGT
TCAGTATGCCAAGGCTCTCGTTTCCAATGTGATTTCCGGGCTTTCTTACATAGAGAAAAA
GCCTTCTATTTATCTGATTCACAAGAACATGAAAAGCCACATGTCTATTGTGAATCTTAC
AGTCAAGGTAATGGAGTCATGTTACGCGAGATATTATGGTTACGATGTCTGGACCGAAAA
AGTTAAGTACGTCGCTAACGATACCTTGCCGGTACGTTTCAAGCGTCTCGCTGAATGGTT
TACGGCTCATTTCATGAATTACGAGGGGTCCGAACAAATAGACTGGTTAGATACTGTTTC
CCAGCTTATTGATTACTCAATGTCCGACCCAGAGCATATGGCTAAAATGACCGCAGGTAT
TATGCCTGTTTTCGATATGCTCATTGAAAAACCTTTAAATGAGCTTTTATCTCCTAACCC
GAACTCAGTATCATCAAGAGAAATTGTAACAAGCGAAGGGATGTTCAGCACTGGCGGGGT
GCTATACATTTCGCTTGATGGCCTTTCAAACCCCGATACAGCAGCTGCTATTTCTCAATT
AATAATGTCAGATCTGACCTCCTGTGCCGGTAGTCGCTACAACGCTCAAGATGGTGATAT
GTCAGCTAATTCCAGGATAAGTATTTTTGTTGATGAGGCACACTCAGCCATTAACAACCC
TATGATTAACCTTCTGGCGCAGGGTCGTGCAGCGAAAATTGCACTGTTTATTTGCACCCA
AACCATCTCCGACTTTATTGCTGCGGCAAGTGTTGAAACTGCCAATCGAATTACGGGGCT
CTGCAACAATTATATAAGCTTGCGAGTCAACGATACTCCTACTCAGACGCTTGTTGTAGA
GAACTTTGGTAAGAGTGCGATAAGCACAAATATGGTCACTTATACGACCGGTTCAGAAAC
ATCTTTGCCGCATAATAACTTCTCAGGTTCAATCTCAGAAAGAAAGCAGACAACTTTAGA
AGAGAGTATTCCAAAGGATCTCTTGGGTCAGGTCCCTATGTTTCACATAGTTGCCAGGCT
TCAAGATGGCAGGAAGGTTGTAGGCCAAATCCCTATTGCTGTTGCTGAGAAACAAATGAA
GCCAAACACAACTCTGTCGGAAATGCTTTTCAAGAAGGCCGGAAAAGTTACTTTGCGTCA
AAATCTCGATATCAAAAATCTTAATAAATTTCTAAGGAAGTTGCATTG
TT
TTATTTTCATTAAGCCACTGATCCGCTTTATCGACACGTGACTGGTAAGGCTCATTTGTG
TTGCTCAGCTCTGACTTCATGTACTGAATGAATTCATCTGCTTTCTGAGGCCCAAAGCGT
GGGTCATCCGTCAATTGCTGCCGGATAGCCCTTTCAGAGTTCTGCGCTGCATTCGCATAA
GTCGAAACGCCGTCGCTGCTAATACTCTGATACCGGTCACTTACAGCTGCGACGCCATCA
GACATCTGCATGTGATTAAGGACTTTACCCTGGAGAGAATCAGGCATATTTGCAGGGTTA
GAGGCATCATTTGCTATCGATGTCTGGGTTTGAAGGATGCCCGCTCCCGTAAGCATCTCA
TTTACCGGTTTCGCCCCAACGCTGGTTAGCGTATCCGAAACAAATTGCTGGCCCCCGAGT
AGCGCACCAGAAATCGCGCCCCGCTCAGTGTTGGCCTCTATCTTTTCCCCAACCAAGCGA
TCTGTGACGGTCTGAGTGCGGTTACCAACGAGACCACCGCCCGACCCACCTTCTCCCAGG
TTTGCCCGTACGACTGACTCAAGTGAACCATCAGCTCTGTTATGAGTGTTGAAACTGCTA
TGGATGCTCTTAACGTCATTCATACTCCAGTTAACGTTATAGTTACCCAGTTCATTAAGG
ATCTTCTGGGTATCCGCTTTGAGCTGCTCTCTTTCGGCACCGGTAGCCATGGTGCTGGCA
CCATAGGTAAAGACAGCTTGCTGTGCCAATTCAGCTCGCTTATCGTCCCGGCTTAAGTTC
GGGTTGTTGGCAACACGACTAAAGTAGTTATCAGTGTTATTAGATAAGCCACGAACTTGC
CCGCTCTGATACATACTGTTCAAAGCAGTGGCTCGTTGATCCATTCCATCACCAACCACC
CGACCTCCAACCTTTTCCAGATCGTTAAATGTGCCTTCTGCATTTCTGACATCCTGACCC
GAATTGACGACTTTCTCTACACCCTGATTATTCAGTACAGGTCCATTCTTTTCGAGAGAA
TTAAGCACATTCCTTTCTTCATCAGAATAAGTGCGGCCCACGTTGTTGTTATGTATTCCC
TGAATATCGCCTTTGCCCGCGTTATCAAGGTTATACGGAGTAAAGCCAGCTTCACTTTTT
CCAGGGACATGCTGTGTCGCGTCCTGAGCGTTGGAGGAAAGACCGAGTTTAGCCTGCGAA
TCTACACTTCCACCCAGTTCCCCTACGCGTGACGCACTCATCACGCCAGACGTATTTACG
CTGTCAGGAGTTCTATCCTGTGCCTGAGTGATAGTATTAATTCCTGACCCGTCACCTGAA
ATTCTGTCGAGCTGATTGGTGATAGGTAGCAGCTGCTGTGCATTACCACCGAAGTCGGAA
ACCAGACTTTTAAGCAGGCTGGAGGTTTCACGGAGATCCTGTTTATTACTTTCGGCCGTC
TCTCCCCGGGCGGTATCAATCGCAATTTTTTGCTCACTGAAATCTCGGGTTGCAGCCACA
AGCGCGTCAGTACGTTGAAGCTGCGATCCAAGCTGATTACTGGCCTTGAAGGTATCGTTA
TAGGAGTTGAATTTCTCCATAAACGCATTCTCATCCAGCCCATTCTTACGAGCAAAATTC
CTTACATCATCATCACTGAAGTTTTTGTTGCGAATAGAATCGGAGAACCTGTCCAGGTTA
ATGCTTTGTTTAGAATCAAGGCTCATTCCACTATTGGAGCTTGCGTTAGTCGAAACCGAT
GTAGAAATATTTTGCGCCATCGTCTGTGTCGCCTGGTTCATTTTCGACGATGCTTCTTTA
AACGCATTAGTATTGGATATCTGATCGCTGCTTACCTGAGACGCCGCTTTACTGAACTGG
TCAGTTAACGCAGAATCCTGGCTAAGCTGATTCGTGATTGCTTTTGAAAGGTCATTTGAA
AGCGAGTCACTGCCTGTATTGGTCTTAGATGCACCGCTACTCAATTGCCCTGCTACAGCC
GCTTTCAGCCCGGCTCCATTGCCAGTTCCAACACCTCCATTAAGCCCAGCGTTGAGAATA
ACATTTGAAGCAATGCTGGCCATCTGAGACGCACTCACCCCATGTTTCGTTGCAATACCT
TCTGCTACAGAGGCACCAATCTTATCCGAGATCTGCTTCATTGTTTGCAGGTTGGTTGAG
AACTGCTGGCTCGACTGTCCTGACCTTCCAATTTCGCTCATCTGACTGTAACCAGCCTGG
AATGAATTACTTGCCGCACTCATAACTGATGAGGTTACAGCTGATCCTTGTCCCTGGCTG
TTAGCGATACTTGAACCAGCATTCCACATTCCAAGACGGAAATTACTTGAATCAACTGCG
CCGCCATCGCTGTATCCCTGACCGGTACTGGTTAAGGCGGTTCGTGTCACGTCACCAAAT
GAAGATTTACCGCTGTTAGGGCCATCCCATACTTTGGGCGTTACATGACCAGTATCCACC
GGCGCATCGGGGGTCACTCCCTTAACCGCATTCATCATCGGGTGAATCGACTGTGTCATC
AGGAATAATGTGAGTACCGGAATCAGAGCATAGAGGGCGGAAGCAACAGACAGGTATGAA
CTGTATGTTTCCGCAAGCCCTGGGAGTCCCATCCACGTGACGGCATTATTCTGGCTGTTG
AGGGTGCTCCAGGTATCCAAGTCGGCCGTCGCGACTTTCTTCACATACGCGTTGACCATT
ACTGCCGTAAGCGGCCACATATTCACGAAGAGGATAAGTTGCAAATATTTCGCCGCAGCG
GCAACACCATTACCACCTAACGCCAGCAGCATAAGCAAAGCAAATGGAGCAACCATATAA
GCAAACATTTCAAGGAATGCGATTGCTGCTCCCGACAGTTGTAACCACAACTGGCCCTGT
GAAGCCATTGTGTTGGTTCGCTTCAGAGAAGCCTCAAACAACTGCATATCGGAAGCCAGA
CCGAGTGGGGTCTTATATTTGCTTGCGCCATTTCTGAGCTCATTCATAATGAACAGGTTC
AGGGTGGCGTCATACGAACCAATAGCCTTACCGTACATACCATTTGCTGACGCCATAACA
TCAGTAAAGCTTGCGCCGGTAGGTGCACCATTTGCTTCGTCTGGAGTAAGGATGCCGTTT
GTCTGTCCTATAAGGGAAATAGTCTGGCGAGCTTCAGCTGTACTGGTAACCTGTTTCACA
GTTGACCAGACCTCATCACACGTACCAGATTTTGAACCGTTAGCGCCAACAATACTGGCA
GAGGCATTCTTCAGTGCGCCTTTCATCGCCTGATTAATCCGGTCCATGCTATCTGCCAGA
TTAGCTGAGAAAATATCGTTAAAAATAGTTTCTTTACCGGCAATATTTGCGCTTGAGTTT
TGGGTAGCCTTCAGGCAGTTGTATGCAAGAGACTGAACGGTAGCACATACGTTCATTGGC
CCTAGCCCGCTGGCCGGTTCAGGAAATGCGGAACAGTAGCCCTGGCTATCGCCGCCCCAT
TGCAAAAACTTCACGAATCGGATCATCGGACCGAGGGTGATGTCATCGTCCAGAGTTGTT
GCAGACAGGTCCACCGGAGAAAGCGGATCAAACGCTGTTTTATAATCCTTCAGCAAACCC
TGGCTTAAGTTAGTGGTGACGGTTGCCATCGCAGCAATAAAAATTGGAATTCCGTCGACG
TTTCTGACCTCTCCCGACTTTACAGATTCAATAGTTACATCCACTCGAACCATTGCCATC
ATGAAAAGGATCAACCCCAAAAACCAGGAGAAAAACGGTAATTCATTTTTGGTCGGAGCC
TGAAGCCATAGCCACGTTTTATAGAATAGGCTCACACCTGCTACAACGGCGGCCGTGGTC
AGGAACTCTTTTACACCAGTATATTGAGAAAAGATCAGGGCAATACCGGTAAAAGCCGAC
CAGACAAAATCAATATCACCCAGGGTATATATGTTGTAATCCATGTCAGACCTCAGTTAC
GTGTGCCACGAATACTTTCAGTGAAAGCCTTCCGTTGCAGGCGACGGTTATCCCAGGTTG
AAATGACGTCCGAGCTGGTACCGACCTGGCTGTGCGATAGCTCATAGGCGGCTTTAACCT
GTTTTGAGAGATTGTCTGTTAATCGGTTGAGATCATCCCTTTTACCCGACAGCGACTCAC
TCGGTATGCTCATGGTTGAAATTTTGGCCTCAACCTGGCGCAACATGTTGATTACGAGGC
TCGTCGCAGCAATAGTGCTGATGTCCTGAATGTATGCGTACCCTTCCGGTGCTTCGAATG
TTTGCAAAGAGTCGATAATGGTCGGGATGCCGATATAGGAGATAATGCGTAATTCATCAT
CTGAAACACGAACGTCGTTGATGATTTTTTTCTGTACGTTTAAAAGAAGATCAGAAATGG
TATCCTTCAATCCCTTAAAACCACCGTCATTAACTTCTGACATGACAAGGCACTGAGCCT
TTCGTGGGGATGATGGATCTGGTGCCGGAGAACACTTGAGCATTTTAATTGATCCGCCAG
CTGGTGGCCCCATGATGTAATCCGTGACAGTCATGGTAGACGGGCGGACTTCCATTCCCG
CTTTTTCGCCTTTGCTATCCCAGTTGATAATGACAGTACCTACGAGAGACATAAGTTGTT
CTGCCAGTTTATAACCGGATAACTCCGTTACCCCTCCGATGTTCATCGTTCCCTTATCAA
TATCCATGAACGACATATAGAAGAGGTTACCACTGAATTTTTCAGCGAACTCTTCGGGAT
CCTTTGCTTTAACCTGAGAAGTGACAGCTTCAGGTGACTTTGTCATCGATGAGCCAAAAT
CAGGAATAAGACCATTAATCGATCCCAGAATTGAGGCTGGTCCAGAGCTAACTGAGTTAG
CGAACTGGCTTGGCGTACCCACGTTTTCAGAAAGGAAAGAGTAAGTTGCATTGCATGAAT
CTTTCGCAAATTTATTTAGCGCTTGCAGTTTGTTTTGGATGTCATTAATCGTTGCAGCAC
AGTCAGCACAAATAGCTGAAACAGCAACGTTAAAAGCATAGATAGCCGCACCCTGGGCAA
TACCACGGGCCACCTGCACAAGCTGGTCCCCGTTGATCATGCTGAAGGACCCAAGAAAAA
CGTCAATACCGTTACAACCGACAGAAGCTTTTGGAAACGACATGGAAACAAGGTTGGTAT
TAACGTTTGTTGTTCGGTAAGACATTGACCCGCCAACTATGCCTGTACGGGTTGCTGTGG
AAAAGGTGGCCGGGCTGGTAGACGTCATCATGCCATTGAAAATGTTACGCATTGCGTTGT
CTGCATTTGCAGTCGGGGCTAAAATTGCAGCACAAACAGAAAGAGACAAAAGTAACTTTT
TGAAGTTGAAAACGGCATTACTGCGCATAAGTGCCTCCAAAACTGCCGCCAGCATTGAGA
TAATTGACCGGATCGGCCGTAGGCATGTCAT
TTAATCTAATTCTTCTTGAGAATAC
CTCTCTATGGCTGAAGCAGTTGAAGATAATCTGCAACGTGGACAATGAGCATCATTTGTC
ACTGGCACAATGTATGGGCGTTTACATTTTTCGCAGGCACCTAGTTCTTCAATTTCTTTC
ATAGAAGTAAGGATTTCTATTATTTTATTAACTTCCGGTGCGCATACAAAGTATCCCAGA
TTATGAAGGACACTCATTATTCGGTTGAAGTCAATTTGCCGAAAACTCGCTTCCGGATTT
ATTGGATCAAAACCAAAATAGTTAACTGCGACATCAATAACAGCAGAAAAGGCTCGGCGG
TTATCTGTGCGTTTGCTCCAGCCCCGGATACCTTTTTTGAGTTTTGTTTTTGCACCAGGC
TCAAAATCGATATTTTCAGCAACATGATTACCGTACAAAATTCGTATTGTATTTTTATTT
GCCCCAAGCGACATAGTTCTTGCTGCTCGCAATAGAGCATTAGCTTTTGTTTGATCGACC
TTTGCCATATCAATAATCCTTTAACATAACTTTATTTGTTAAAGTGTTGAACACATCCTG
ACGGTGACTGGTGAACATAGTGTCATAACGTAATAGTTCCATCAAATCATCACTAACTTT
TCCTAACCGGATGTCAGCAGACAATTCATAAGCCCAGGCAAAAACTTTCGTTTTAAGTGA
AACACTCTCTTCAATATGCCCTTGTGAGAAAGCAATTGTACGTGGGAAAAGAACGACATC
GTTAATTGTTTTTAACGATGAATAACCAATGTCTTTAATAGCATCAGCTGTAGTTGGTTT
TAAACCAAAGAAAATACTTACAAACTCTGGTGCGAGCATTGAGATAAAGAACACCTGCAT
AAAGTAGTCATTCTGTATATCAACACATTTAGAACGCAACTCATGAATCTTCTTGGGATT
ATAGATATCCACTGTACCATTCAGAAAAGTCACTTTTTCACCGGCATCGTAAATACCATA
GTCAATATCATTTGTATCATATTCACGAATTACATTGGAATCACCGTCCAAGACCGCAGA
AAAAAACCTCTCCCATGTAATTTCCTTTCCGAGTGTACGCGGAACCAAAAAACTACCTGG
ACGTGTTTCCACTTCAAAAGCTAAATCAGCGGCTGTACTAAATCCTTTCCCAAATAGGCG
ACGCTGGAGAAGAGGAGTCCCAGTTTGATATGCAGAAGATCCATGCACAGGCAATAACAT
TAAAAATGCACGGTAACTACGAATAAGCGAAATCTCAGTGCGGAAAAGTTTACCGAGTAA
GCTACGAGTTAAATTATCAGATTCTGACAT
ATGAGAAAAT
CAGGTTTAGGTTTAGCCCTGTTGTTTTCTTTAATTGCTCCGATTAAAGCGGTCTATGCTGAAGCGATTAT
GATTTCAGGAAAGCTACAGGCTGATTTGCCAGCCGTATCCTTTGACCCGGGGCCGGGCGACTTTGTTGCA
TACGTTAATTCTAACACTATCACTGCCTCAGGTGCAGGCACAGCCTGTAATGTAACGGTTGATGATCGAG
CGACTTCCTCTGTTGATAACCTCGTTTGTTTTTTTGAGTGGTTACCCAATACCTTGGGATTAACTTCTAA
CGGCTTCACTCTTTCAGGCGTTCCCAACACCACCGGTGATTTAAAACTACCTTACAAGATTTCTTACTTC
TCTGGTTCTGAACGGAAAAAAGTTGAAATAGTAAAAGGTGAATATTCAATCAAAAGTGTGGCACCGGTAA
AACCAACTATCACCGGTCTTAAATCATCCCTGAACGGATTAGTCTATGACGGCTTTTCTTTCAAATCGTA
TTTAAAGGATGAAGCGATCAAAGATATCGCTGTTTCTGTTGAACCCCGCAATTATATTCAATACATCTCA
ATAGGTTCAGGCTCCGCCTGTGAAGTACCTATTGGCGGAACTTCCTGTACCATTGAAGTTGGAAGCATTA
AGGCCAGTGATACAGATGAACTTTTGGGTTCACGTGATATCACAATTACAGCAAACTCTAAGAATAATTA
TTTCGCACCTCCTGAATCCAAAAAGCTTGTTGTTAACTGGGATTATCGGCCTCCTGTAGTAGACCATACA
CTTTGGAATTTTACCGATGAGGCTAAAACAATCAAAGTAGGTGGCCAGGACATCTATACCGGAGCCAAAA
CCGTTGCTGTGGCCGTTAAGGTACCCCAGCAAGAAACAGAAGGTGAATGGTGGCTCCCAACAGCTATGTC
GCTCACTATGACTCCGGATGGCGTGTTTAAGCCGACGACTAAAGTGACTTTAGATGATGGCACTGAGATT
GATTTCAAACAGTCCTGGGCAACCCCTTTACGTAGAACTTTACAGCCGGTAAGTGGACCTCAAAAAGTCG
GTGATGAGTACCTCTATATCTTTGACTTAACGGATCTTATAAACGGGTCCTACGCAGCGACTTTTACAGT
AGAAAATACGAGCAAAAACTCTTCTACGTACACTGAGCCTGAAAGCAAACTGATGCTGTCTGATAACCCA
ACGCTTATGGTTCTCAAAGATGGGCAGGTATTAACTAAACGAGCACCCGTATACTTCCTGAACGAGATTA
TCGTTGCAGCTTTCCAGGGGCAGGCTGGGGTTGCTGACATAAAATCAGTAACAATAGACAACAAAGTAGT
TTCGTTAACACCTACAAATTATAAAGGTATTTACTACCTGCCGGTTGGAGACGATTTAGCAGTTAATTCG
GATCACGAGATTACTGTGGTGGCTGAAAACCTTTATGGAAAAAACGTAAATTTCAGTACCGTGTTCACTT
ATCAACCTACTGGATTCACTCTTAAGAATCTGGAAAAAAACGTAACTCTTTACTCGCGCGTACGTCAGTA
TACGGACCTGCTTAGTCAAACAGCTGGTGATAAATGCACTCTGTTTACCACAGAGGAAAATGCGAATGCT
TACCTCGCCTGGTATGGGGAAAAATCAGATGTTACAGCATGCTACCCTCAGTGGAACAATGTCCCTGATG
GGTTGGAGTTCTATTTTAAAGGACGTACCCCGGGTCTAACTGGATTCTTTAATAAAACAGGTGAGAATCT
GCTCGACTATCAAGTCTATATGATTAACGGGAAGGGCTCTAAAGCGGTTTCCGCAAGGAATCGCCGTACT
CTGACCACACAATTACCATACAACCCGATCATCTCTTACAAAAAGAATAAAGTCATAGCAGGCATCAATC
CGAACACTGCTCTGGCTTATACGACCGGGGGGGAGGCCGCTCGAATATTAGCGAAGGTGGTACCAGCTGA
CGTTACGATGATCGTCTCTCAAAACGGCTCTGAGGCTGTCAAAACGTCATTTAAAAATCGTTCCTCAAAC
AACGATGCAACGACCTTTGTACAAAGGGTCAAGGTTGCTGCTGCACCATTGTGGACAAAGAACGTCTTTG
ACATAGCTGTAGAATACTCAAAGGATCCAGAATTAAGAACTACAGACACCCTCAACGTATATACGGTGCC
TGATTTCAATATTCGAGCATCGATGGAAGTGGATGACAAAAAAACAGCCACATCTCTTGAAGTGCCCTTA
AAGGTAACAGTGGGGCGTTATAACAACTCCACACGTAAAAGTGCATTTGACCGTAAAACAATGGGAGAAT
GGGACGTCACGATATACTCTCAAAAAAGTGTATACGGCAAAGATCCAGAAACAGGCCGTTATAAAACTAC
ATACGAAAGAACTGCGCTGACTGAAGCATTGCCGGTCAATGATGCGGGCATTGTCGAAACCAAGATTAAA
ATTGAAAATATGGATCTGGGTAATATGCGTCTGGTTGGTGTGGCTAAGGTCAGATCGCCATTCTCTGATT
TTGAAATGAAACGTGAGACCAGTGCTGTAGGCATTCGAATCTATAAAGGTGAGGAACTGGAGGGTAACCT
GTCGAAAAGCCTTATTATCGGAAGGATCCCACTTAGTACTCTGGTAAGCTTCAAATCTGCCAGTACGGCT
AACTCTGATGCACTCGCCCCCACCGAATGGCAGCAGTCCTCTGATAATGGTCAAACCTGGACCATGCTTT
CCGACATGACCGGAAAGAGAAGTGTAAGTATCAAAAAGACAGAAGTAGGAAAGTGGCTTTATAGGGCAAA
AATGACTAATAAATTCACATCCAAGATTTCCTACACAGATGCCTTAACGGTAGTTACCTACAAGCAGCCT
AAGCTCAGTATAGATGTTACAGACATTCTTCAGGGCTCAGATATACCTGTAACCCTGCTTGATAACGATG
AACCTATACCAGCAGGCACCGCTGAGGTTCTCTGGTCAGAGGATAAAGTCAACTGGGTGCAGGGAGATAC
AACTTACACTGTGGCTTCAGCTGATACCCTACCGTCTACGATTTATGCCCGGATGCGTTACCTTGATTCC
GATGAACTGGCAGAGGAGTCTTCATGGAAGGAAACGTCTGCTCGGTTGGCAGCCGCAAAACCCAAGCGCC
TTTCTGTCTCGGTAACGGGGGTTTCAAAGGTAGAGGTTGGTCAAAAAGTTACTTTGGAAGGTAAGTTCAC
GAACCCTAACAGTAAGTACCAGAATGGTAATAACGTAGTTGAAGAATGGAAAACACCGGATGGCCAGACA
TTTAAGGGCTCTTCACTGTCTGTTACCCTTACTGAGCAAATGTTGGATAAACAGGGATATGCTGCTTTTG
AATACAGTGCATGGTTAGCGGACAATAAGGAGAATACGGTTTCTACCCGTAGAGTTTCTGTCAAATCGTG
GGTTTATAAATTTCCCGAGATGAAAATAAGCTCCAAACTTAAATACGACATGGCACCGACCACCCTACGC
GTTGCGTTGAGCGGTATTAAGGATGGAGACTATCCTGGTGTTACTTATTCCCGTGAATGGATCTACGACA
AAGAGAATCTGGTAATCACTAAAGATGAAGGTGACACCAAAGAATTTACAATTGAAAATCCTGGCAAATA
TACATTGATGGTTGTTTTCAAAGATAACCGAAACAATGAACAGCGTATCGAAAATACCTTTGTTGTCGAT
GAACAAACGCCAATGAACGTTGAGATGACACCCAAGTTCTCTAACAAATATATGAGAGCTCCACTCGATG
TAACCTTAAGGTCAAACATCAAGCTATCTCATTCGGCGGACTCGATAGATACGGTCACATACAAGGTGAA
CGGTGAAGTAATACCCAGCGGCAAAAATTATTGGGCTCAACTGATCTCGGGTTTAAAAGAAAAGAAATAC
GAGATTACAATTGATGTTGTTAGTAAACTTGGACAGAGAGGTTCAGCATCTGTTGAGTTTGATGTCGTTA
AAAACGCAGTGCCTAATTGTACATTGAGCTACACGGAAACCAACCTAAGCTGGAGCTTTACCAATAAATG
TGATGATACTGATGGAAAAATGGTTAGATATGAATGGTTCATCAACGGCGAATTAAGGAACGTTTTCGGT
AGTACGGCTACACTTTCTAAAAACCTTAACCGTGGTAAGCAGGACATAAAAGTAATTGCTTATGATGATA
GTGGAGACTTTGCAACACAGCACGTGACAGTTTTCGGACCGGCTGAAGAGGCAAGTAAGTCTGAAAACAC
TGTATCAATACCAAGCAGTGAGTAGTTAAT


CATCCCGCTTCCTTAGATTGTTTTTGGCGCTCGTTATAAAAGATAATGATTCACCGGGGTAGAGA
ATTGTTTCTTTCGTCCAATAACCATAACCACCGAGGATATTTTTTCTTTTCTCAATATAAACGGGTTCAG
AAAATACTAAATGTTGATATTTAGGAAGAGATAAGATTTCATATTTTCCTTGTCCAACTAAGAGGTAATT
CTTCTCTTTAGGATTGATGGTTACTGGATTACCAACACTTTGAGGTATGTTAAGTTTTTTTATATTTAGG
TCAGAATAGTCAGGAACGGACACTTGATCATTAGACGTATTTCCGGGAAGAGTAAACCCTTTACCCTGAT
CCGGTCCAAAGATGGCAATTATATCTTTGTTGTTTCTTGTGATCGAAACGATAGCCTGAAGGGGCGTATT
AGCAAGGTCATTTATAAACGATATAGTTAGACTTGATTTTGGCTCGACCCAAACAATGCTTTTTCCGGAT
GTGCCTTCGCTTAATGCAATTTTTTCATTTAGTAAGATTTTATTTTTGGCAATGATATTATACTCAAGTT
TTGGTATCACAATAAAAAGTGATTCTTTATTTGAAACATTCATGATTTCTAAGAAATTGGTTTTGGTCAT
GCTGGTCTTTAGAACAGGCCTATATTTACCATTTATAAACCACCTTCCGTTTATAAGCTCCGCTTTAGCA
GATATAAGTGAATCACTTTTCTGTGCGGCAGAAGAAAAAGCATCTTTTCTATGCTCTTTCTCTTGATGTG
GTGCAGCTGCTGCGTGAAGATGCAAAAGTAATGTTGAAATTGAGATAATCTTCCAATTTATCTTCAT
ATGAATTTACTTGAAAAGATCGCCCTCGTTGGTCAGCGCATGAAAAGCGAGCAGATTTCTCTAAAG
GAATCTCTGATGGCTTCATCAAGAGTATCTGTTTCTGATGATAGTGTTGATGGTGTTGATAGACTGATCT
ATAACCACTGTTTGAATAAAAAAAATCTCTCTGATTTTTTTGGGAAGTCACGAGTAACGTTCAATAAAAT
ACTTTCGGACTTAGAAGAAAAAGAACTTGTTGGTGCACCTATTTATCAAAACAAAAATCATCTTTACACC
CGCTGGGATGTTCAAAAAATAATGGATGCCCTGGGTTATCCCAAGTACCGCGATCATTACTTTAGCAGAG
CTATTGTTACTCAGAATCATAAAGGCGGTACAGGGAAAAGCACTACATCTGTAGCTTTAGCAGTAGCAGC
TGCTTTAGATCTACAACTCAATGCACGTGTATTAATGATCGAATGGGACCCACAAGGTTCGATTGGAAGC
AGCATGATTCAAAGTGTCTCAGAAGATGATGTCTTCCTTACAGCAATTGATGCAATCCTTGGAATTTATG
AAGAAAATTCTGAGTATAAAAAATATTTAGATTCAGGATTCTCTGAAGAAGAAATCATCACTAATATGCC
TTTTTCAACGCATCTGCCAAACTTGGACGTAATAACGGCTTTTCCGACAGATGCTCGTTTTAAAGATAAA
TACTGGCAATGTTCTAGAGAAGAACGTACGTCTTTGTTACTACGTTTCAAGGAAGTTATCTTACCGGTAC
TGAAGCAGAACTATGATTTGATTATTATAGACACTCCACCTGAAGATTCACCTTTGATCTGGGCTGCTGA
CGAAGCGGCCGATGGGATTCTTGTCGCAGTGTCACCACGTGAATATGATTACGCCTCTACTACAGACTTC
ATGCTTACAATAAGTGAAAGGTTTAAACAATCACCAAGTAAGGGCGACAATTTAAAATGGTTCAAAGTTC
TTGCTGTCAATGTAGATGACAAAAGTCCATATGAAAGAATAGTTTTGGATAAATTAATCAGAACTGTTCA
GGACCTTTTGATGTCCGCTAACATAAAAAATTCTGAAGCATTTAAGGCAGCTGCTTCCAAAGGGCGTACA
GTGCTTGATATCAAAAAATCAGAGGAACTTTGTTCCGCAAAGCAGCTTGATGTCGCAGAAGAATCTGTAT
TACAGGTATATCAGCAATTTATAAATGAAATAAAAAGTTTTTCAGCTAAGCAAGGAGTTAACGCATGA
ATGGCTGAACTATTAAAATCTGAAAG
TCCTGTTTCACCATCAGTGCAGGATATCACTGAAGCTTTAAAAATCGTTGTCGATGATGGAAGTAAAGCT
GCAAAACTGGTTTGTCTTAATGAAAGAAACGAATTAGTTCCCTTGCTTACACAAAATAGTTTTGTTCCAG
ATTTCCGTGTTCGCCATGAGGGTCTCAATCCTTTTAACTATCTTATTGATGGGCTGGAAAGGTTTTCGCA
TCACAGCGAATCTAGTAACTCACTGGAATCGACTGATGTATCTCACCAATACGATGAAATTAGCCGGTTA
AATGTTCACCATGCACTTCATGCTTCTGGTTTAGTTCCTCAGGATGTTCACCTCTTTGTTACTTTACCAC
TTAGCCAGTTCTATACTGCTTTAGGGGAAACGAATATTGAAAATATTCAGAGAAAAAAAGATAATCTGAT
GAAACCAGTAGAGCGTTATCTTGACGGTAAACGCTATTCTTTTAACGTTTTGTCTGTGACTGTTTTCCCT
GAATCTTTACCAGCTGTGACCCGGGCAGATGAAATTGAGGATATTGCTTCATTTGAATCAAGTTTGGTAA
TTGATCTTGGTGGTACTACTCTTGATGTTGCAAGTATTACTGGGCAATTAGAACAGATTTCGAAAGTAAA
AGGTTTTGACCGTATTGGTTGTTCTATTGTTTACGATGAGATCAGCAGGTATCTTGAATCTGAGAAACTG
AATACGAGTAATGCTTACATTCATCATCTTGTTGATAATCGTCATGATAAATCAGCTTTGAAGGTTGCAG
AGGACAAGCGTGACGGTGTTTTTGATGCGGTAAACTCTGCGGTACAGAAGTTGCAAAGTAAAGTAATCAG
AGCGGTTACACAAGTCGAAGAGAGGCCTCATAATGTTTTCCTTGTTGGGGGAGGTTCATATCTCATCGAA
ACAGCTATTCGTAAACATTTTGAAACGGCTAAAGTTATCATGGTAGACAATCCGCAGTTCGCATTATCTT
TGGCAATTGCTGATACTATTTATTCAGAATA
ATGGAA
GCTATCAATAATTACAATAGCGGTTTAAATCGCCATCAATTAGGTGGGTTTATCCCTGTTTACGATCAAT
TAGCAGGGACTCACTATTTTTTGATTGATGGCAACAGATTAGGGTTTATGTTTATCTGTAATCCATCCCC
TGGAGTTTTTGATAATCAGCAAGATGTTCTTGCTGAAATGTTCAAAATGGATTTCCCTACAGATACTGTC
TGTCAAATATCTCTGACTGCATTGCCAGACCTGACTTTACAGCTTAGTGCTTGGTCAGCTGTGCGAGGTG
GGCGTATGACTGGGAACGATAAGCTTAAAGCAGATCTGCTTAATGGTTATCAGTTGGACTACTACGACAG
AAGTATGCATAAGCCTTTAAAACCTGATCATGATAACCTTATGTTGAGGGATTTTCAGGTATGGATCTCG
CTATCGATTCCTTTACAGTCTGCCCTTCCTACCGAGCTGGAACATTCGCGTATCGATTCACTTTACTCTG
AACTTGTAAGTAAGTTAATTACGATTGGATTGCATCCGTTTAAGGTCGATGCAGAAAACTGGCTCTATTG
TATAGATAAGGTCGTAAACCCCGGAAAGAACTCCCGGTGGGCTGAAGGTTTCATAGACGTTAACACTATG
AAAAGGCTTAATGAACAAGTTAACGTTCCCGGCCGTAAGTATACAGTCACAGAAAATCATTTCTCATCAG
TCACACAAAGTGACGACGAATCTGAGCATCGTTACTTCAAACAACTTTCCGTTGTAAAGTTTCCTGAATA
CGTCAATTTCGGTTGTATGTATGAGTTAGTAGTTAACTGGATGCATGGACGTAAGACAATTTTCAGCCCA
TTTATGATCACTCAGACTGTTCAGTTTGCCGATCCGCTCAAGTTGTCAAAAGAAAACGTCCGCTACAAAG
CAATCACTAATAAACAGGCAAGTATACCTTCAGTTGTCACATTCTGCCCTCGCCTGCGGGATATGGATAA
TGACTACATGGCCGTAACTCGCGAGCTTGAGGATGGCGCAAAGCTTTTAAGAGGGTATCTTACTTTCACT
GTTATGGGTAGTAATGCCAATTCTGTGCAGACAGCAGCTAACGATCTCAAATCCTTTTACCTCGAAAGCC
GGGTCAAAGTAGCAGATGATTCCTTTATCGTTTTCCCGTCATTTATGTCATGTCTGCCAATGTGCAATGA
CCCAAAGACAATTTTCGACCTTGACCGTTCCGAAGTAGTGAGCAACACCGGAGCGGCTCATATGACACCG
ATCTTTGGGCCCTGGAAAGGTAATACAGATAGACCAGTACTGAGTTTAGTTTCTCGTGAAGGTCAACTCA
TGGGACTTGATATTTTCAAGACTTCTGCAAGCTATAACATGGTTATTGGTGCAACGTCAGGTGCAGGGAA
GTCATTCTGGACAGCATATCTAATCAATAACTATCTTGGAGCTGGACCGCGATCTAATAACCTCGTTCAT
TATCGCTCAACATTTAAGCATTTTTTAGAAAACGAATACCCAGATGATGATCCTGACGGTGCTCAAGTAT
TTGTTGTGGACGTGGGCCGTTCTTACCAGGGGATTGCGGAACAATATACAAACAGTCAATTTATTGATTT
CGGTAAAACCCCTGACTTCACCCTAAATCCCTTTGCCTTCCTAACTGACATCACTGTTAACGACGATGTA
TTTAACGAAGCACCTGAATTTACCGGTGAATCAACTTCAAACGATGCAGAAAAAGACAAAGTTGCTCAGA
CCATAATGGTTTTGAATCAGCTAAAAATTATGGCTTCAGAGAAAGGCCTTATCGATGATTATCAACAATC
AGTGATGCTTCAGCTTATTGCAGAAGAGTACCAAGAATCCAGAAAATCAGGTCGGACCGGTTCAATAACC
GGCTTTGCTCTGCGTTGCAAGAAGCATGAAGACAAACGTATAAAGGATATTGGGGAGCAACTCGGAGCAT
GGTGCGAAGGTGGAATTTATGGGCACCGGTTTACCGATACGTTGCCTCCAATCAACTTCGACAGCAGATT
TATTGTTTTGGAACTGGAGGAGCTAAAAGGCACCCCCCACCTTCAGACAGTTGTATTAATGTCTATCATT
CAGGCTGCTCAGCATGCAATGTTCATCAAAAAAGATGGGCGTCGTCGCTTGTTCATCCTTGATGAAGCAT
GGGAGTACATTCGTCCTGATAATTCATCAGGTGCCGGAAATCAATCAAACCAATTCTTCTCTTCCTTCCT
CGAAGCGGCATGGCGTAGGTTCAGGAAAACAAACTGCGCTGGCATCTGTATCACACAGTCGTTTGAAGAT
TATTTTACTTCTTCTGTTGGCCGGGCCCTGACTGCTAACTCGCCTTGGAAGATAATCATGAAACAAGAAA
AAGAAAGCATTGAAGCAATGAAGGCTAATAAATATTTTTCTACTTCAGATGCAGAATATGAACGTATGAA
AAATATTCGTACAGTCAAAAAGGTGTTTTCAGAGATGTTAGTCAGGTTCGAAAACTTCCAAGAGATCTGT
CGGTTATACGTAGACCGGAAAATGGAGCTTTGTTTTACTACGGATAGTGCTGACAGGAGTAAATTATGGG
AAATTCAAAGCCGCGAGAATTGTAGCTATGGCGAGGCAATAGAAATTCTCTATGCTCAAGAAGTAGCAGC
GGGTTTGGCCGCGTAGA
TGGGTAAGCCAACAGAAGAGCAAAGACCTGTTATCGAGA
ATGCTAGCGCAAACAATATGGTGATAGCAGCGCCTGGATCAGGCAAATCGTTCACCATGATAGAAGCGGT
TATATCGATTCTCAAAAAGTATCCATATGCAAGAATCGGGATGGTGACCTTTACTCGCGCTGCAACAAAC
GCACTTGCAGCAAAGTTACAAAAGCGATTGAGCAAGAAGGATCTTGACCGGGTGCTGGTGGATACTTTTC
ACGGACTCGTTAAGAAGCAACTGGACATGATTCGCTGGCCGGGAAAGATGTTGATAGGGCCAGCACAGAG
ATCTGTCATTCACCGGGCTTTGAAAGAATCCGGTGTAACGATGAAGTTTGCTGAAGCTGAATTCGTTATT
GATGCTATCGGCAGAGAAATGGATACGGATGTGATTTCAGTTCGGCATAACAGACAACAGATCCATTTGT
TTAATACCTATCAGGCGTTATGCCAGAAAGACCATGTGGCGGACCTCAATGCTCTTTCAAAATTTGTTGT
CGGTCAAATGCATTCGGGAAAAATGCGCACGTTAGATTTGACACATTTGATAGTAGACGAAGTTCAGGAT
ACTGACTCTATACAATTCTCATGGATAGCATTGCATACAAGAGCTGGAGTCTATACGAGTATAGTTGGAG
ACGATGATCAGGCCATCTACTCCTTCAGATCCTCAGGAGGAGTCAAAATATTTCAACAGTTTGAAAAACA
CTTCAGACCTAACATATTTTACTTAAACACATGCTTTAGGTGTGAACCTGAAATTTTAGAGGTGGCCGGA
GCACTGATAGGAAAGAATGTTTACCGTTATGCCAAAGAGTTACGCTCGGCAAAAAAGGGAGGGGGAAAGG
TCACTTTTCGTTCATATGTAGATATGGAGGAACAGATACAGGGTATTTTAAGCCTTATAAATCAGGATCC
ACATGGATGGGCAATTCTAAGCCGCAATAATGCTCACTTGGATGAGCTAGAAAGTTTGATCGAACAGCCA
GTAATTCGTTACGGAGGTAAATCATTCTGGGATGAAAAAGAAACAAGCGATGTGTTAAGCCTTATGGCCT
TTTTCCGACAATCAAATGATCCTCGCTTAATGAAGAGAGTATTGGCATTGTTTGGAGAACAGGAATCAGT
TTTGGATGAAGTGGCATTGAGTATGAGAGGAAGAAAAGTTACTTTTGGCGACCTTGCCATCCCGGAGGAC
AGTTCTCTCGAAACAAAAACATTACATTCAAACTTCGTGCGCTTTACCCAGGAAAGTTCTGATAAAGTTG
AGATAGCAAAACGTTTCGCCAACCTTACGAAATGGATGGAATCGTCGTCAATCAAGATGAGGAGTAATAA
AGGTACAGCAACCTTAACAAAAATTGCTTTAGACACTTGTAAACAGTGGGCAGAAAAGACTGGTTGGATG
AATATGATAAATCGTGCTGCTGCAATGTCATTAGGCCCTAGGAAGAAGGACGAGGAATACAGCCCAGAGA
AAGTAGTCCTATCAACCTTGCATGGTTCAAAGGGTCTTGAGTGGAATAAAGTAATAATAATGAGTTGTAA
TGCGGATCAGATACCAAGTAAAAGATCAGTTGGGGAGGAGGCAATAGAAGAAGAAAGACGTTTGCTTTAT
GTTGGATTTACGCGTGCAGAAAAGCAACTTTTTGTAATGTGGTATGGTGATCCTTCTTTCTTTTTAAGAG
AATGCAGTGAAGAAAAGATAAAAGAAGCAGCTAATATTCGAATTTCTCCACTTTATACAGAATAA
ATGATTAAAAAAAAGGGCTTAGGCT
TCAACGCAATTACAGCATTGATCATGCTCACGACTTCGAACTGCGTAATCGCTGAAGAATACCAATTGCC
AGCAACAATTAATAACCCGGTTGTAATGCCAGTTGGTGCTGACGGATTTCAGAATGGAGCTGCAAAAGCC
ATTATTCCGGGTCAAGCTGGTTCTGAACAGTCAGGTGCACAAACAAACCTTAGTGAAGCCGGTAATGCGC
AGGGACAAAAACCTACAACTGATCTCCCTACCGTGCAACTTTCCCCAGCCAGCAATGCTTCGCCTGCGGT
AAGCGCTATTACTGGAGCATTATCAAATAATCCTAGTCTCCCCGGATTTGACGCACAGACCCGATCTGGT
GCAATTGATAGCTATGGGAGACCAACAGGTACCTCTTCCCAGCAGAATGCAACCAATGCGACCGCCACGT
CAAAAGCCGATGAACTTTATGTCGAAGCTCGTAACCGATATAAAGAAGTTCAGCGTGTAAATGTGCCGCC
TGGTGGGAATGTGGTACTGCCAGTTTCACGAGGACTTCAAAACAGAATATCGACCAGCTTCAAGAATGCT
TCTGTCAGTACTTCTACCCCTGCTGAAGAGGCAAGCATATTTGTTAATGGTGGCGATGTCTTTATTTCAA
CTAATACCGATAAACCAATCGGGATTATGTTGTCTGAAGATCAGGTACCTGAATCGACCTATAACCTGAC
CCTGGTACCGCTTGATGTTCCCGGTGCGATGATTTCAGTTACTACATCTTTAAGCCCATCTATGCAAGCC
AAACGTGAAACCTCATTGGATAAGCAAAACTATGAGGAAATGTTGGCCCGCTCCCAGTCAGAAGAACTGG
CTCCAACGGATCCAAAACAAGACGATCATAAACAAAGAATCATTGATTTATTGACTCCTGTGGCTCTTGG
TGAGGTCCCTTCAGGATTCAGTTTACAACAGGACCGACTTTCTCGTATTCCTGCGCCAGAGCAGTCACCA
TGTAACTTTAATATGTATGCAAAGCTCGGTCAGAGACTGGTTGGCTCACGTGAACTTATTGATGTAATTC
TTGTGAAAAACGATAAACCATACGGTCAAATCGTTGCTGATCAGCAGTGTATGGCAGAAGGCGTTATTGC
AAGTGCTTTATTTGATAAAGCATACCTGCAACCGGGAGAAGAAACAGAGCTTTACATAGTCCGGGATAAA
TTGTTCAAGGAACGCGAGGCCCGGGTTACAACCAGACCAAGTCTAATCAGAAAATAA
TGAAACTTAGAAAAACGATAGCTTCAACTATTATTGCA
TCAATGATTGCCAATACTATGAGTTGGGCTTTTTATATCTCTCTCATAAATATGGTAATGACTCCTCGTA
TTTATGCGGCAGACGCTATATTTGACCAGCTCGAAAGTAACTTTAATCTTGCTAATCCTAACGCAAATCG
CAATGCGACAACCAGTGCTCAGGACATTGTTGAGAAGTACAAGAATGCGGATTCAGGCGAGAATGTCAGT
GGGAAGATCACCGAGAAATACGTGGGTAAAGCCGAATCCGCTAATCTTAATCTCGGAAAGTATGGGGCAG
GGAACTCAAATGAAAGTGTCATGAAAAATGCCGCATCCGATGGAAAGTCCATTGGTAGCGCCGTACAACT
GCCGAGTATGTCTGGAGGGACAATCAATTCAAACTATACCAAGGAAGGGGCAAAGCTGCTCTCTCGGGAT
GCTAATGGCAACATTGGTATAAGCAGTAATCCCAATACTACTCCTGGAACCAAAACAAATACCGGAGAGA
TTTTCAGCTCAGAGCAAAAGCACAGCGATATTAAGTTCAATGCCGCAGATCGTTATGGGGATGAGGATGG
CTTTGTAAACGATATAAAGAATCGGAAAAGCCAGTTATTTGATGCTCAAAGTTATGATGGCGTTGCCTAC
CGCACCCTCGTAAATGCTAACAAGGACAACCCGGCATCATCTATAAAGCCTAACGATCCCATGTTTACTG
CGGGGAGAAATGAGATAACAAATGCTGTTGCTGGTACTGGAAACTGGCTTCAGAACTGTAATGTTGAGAC
CTCTAAAAAAACAGTAACCACACACTATCCTGATTACAAAGAGTTCTACTGTAACTCGCCTAAGCAAGAT
AACTTCAGCAGCTGCACGATAACCCGTGATTTTTCAGTCCCTGTTTACATTTCAGGCGGAAACGGAGACA
TGTCGATGTGCGGCGATAATTGTGTGCGTATATGGTTTGGTCGCCGTGATGACAACTACTGGAGTGACGG
GGTATATGATAACGAACTGACATTAAAATTCCATCCGGATGCAAAATTGGCCTCAGCAAAGATTGTTAAC
GCGGAGTGGGATGACCACATGCGGGTAACACTTGATGGCACGCAGATTTTTGCTCACATAGATGGTGCAT
ATCGAGAAAGTGACTATCCGGCTCCTAAGGGATCTTGGGAGTTAAAAAAATCGTGGAAACTCGACAAGGT
TTACGATGTGACTGATAAGGTCAGAAAATCGGTGTATGAGGAGCCTGATCGAGAAGTGACAATGGCATCC
AGAGTATGGGTTGGTGGGAAGGGTGAAGGGTATTTTGAGGTTGAGCTGACTTTTGAAAATATGAAGCTCG
AAGATAAGCACGTCCAGGAACCAGCTGGTTGTTACGATGCTGTACAAGCTCCGAATACATTCTGCCGTTT
CGATCGGTTTAAAGATATGGATGTTGGCACAAAACGGCTTCCGGAAAGCGTGCTTTCATTGGCAAAGCCT
CTGTATGAAGGTGATAAAGGATTTCTTACCTGGAAGACAAACCTTGAAGGCTACTTTTGTGATCCATTGG
CCAAAGACAAAATTTGCTCTTATGACGCTAGTGGAAAAATTATGAAAGACGCTAATGGAAAGGACCTCTG
TTACAACTATGAAGAAATAAAGAGTATGCCTGATGCATGTAGTGCTTATAAAAATGATGCAGCATGTGTA
CTCGATAAACAAACATGTGCAGAGGGTTGGTTCGATGAGGGCACTAACAGTTGCTACATGTATGAACAGA
AATACACCTGTGACAGAGGGAAGGATGTAGTTCGGGAGGTTGAATCTTCTACAAATGCCTGTGTTGGCAT
GATCCCATGTTCAGGTGGAACATGCGAAACTGGGCCAAAGGAAGAGAACAACGATTTTGGAAAAGTTGCG
GCTTATTCAAACATGGTTCAGTACATGCAGGGCGAAGCCAAATGCGAAGACCCTAACGATGCCAATTCAT
GTTCCGTCTTTGAAGGAAAACCTGAATGGTGTGGTCGTTCAGTAGGCTTTGTAAATGGCCTGGCAAAGAC
GGACTGCTGCGAAGCACCACAGGGAACCGCAGGAGCACTTGAAGGTATCATGCTTGCCGGATCTATGATC
AGAAACACAAACTGGACCAGAGTTAATGCTCAGCTAATAAAATGGACCGGCGGTGATACAGGTACATGGG
CTTCTATGTCTAATGCGGTCGGAGAGTGGACTGCATCAGCTGGTAAAACAGTAGGGCAAATGTGGAACAA
CGTCACGAGCTCCTTAACGAGCGTATATGAAAACGTCGCTGGTAATCTAAGCAGGGCAGTTGGGTCTTCC
GCAACTTCTGGAGGGGCAGGAGGTGCTGGCCAGTTGGCACAGGAAACAATGTCCAGCTTCGGTATAGGTC
AGCTTAAGCAGATGGCAATGAAGAAAGCCTACGAATTGCTACCAGATACAGTTCGTGACTTTGTCTTTAA
GAACGTTGCTACTACCGGAGGAGAGGTTGTCTTCTCGGCTGCGGTTCAAAACTTTATGCTTGCATTAAAC
GTGATCGGTTGGATTTATACAGCCTATCAGGTCACTAAAATGCTTTTAGAAATGTTGGTAGCATGCGACC
AGAAAGAGATGGAAGCTTCTATTCATAAGAATCAAAAATCCTGTTTTACATTAGATACGGAACGATGCGT
CAAATATCTGAATGTTGGTTTCACAAAGAAATGCGTTAAAAAAGCAACAGACATGTGCTGTTATAATTCC
ATGTTGTCACGCGTTATTATGCAACAAGCTTATCCGCAATTAGGAATAGACCCTGTCGCCTCTAATTGCG
TGGGGCTATCAATAAAGCAAATACAGCAACTGGATTTCGATAAAATTGATCTGACGGAGTGGATTAATGA
TGCAGTTCAGGTAGGAGAAGTTCCTGATCAATATTCAAAATTCTCCGAAGAATCAATTGTGGAAAACTTA
CCATTCCAGAATGAGAACTATCAACTTCCATCAGAACGTACCAAGGAAGCAATGGGCGGTGAAGAAAATA
TGATAAAGGCCAGACAAGAAAATGCTCAGGCTATAAAAGAGGAAAATGTAGATTGTAGCTATTTACCTCG
ACCGGCCATATGTGAGGTAGGTTCAACTACGCTGGATCCGGTTACGGGCAAGCAGTTGCCGAAATATTGA
A
TGGCTGACGCTAAATTATCCGGACCAG
ATGAGAAGTTATTTTACCAAAGCCGTCGACTATATCGAAAGTGTTGCAACATTTATTACATCCAAGTGAG
CATGATGGTGAAAAAATTCAAAAAGTTACTTTTAGAGTTCATTGTAGCAGTTATGCTTTCGCTTTCTATA
CCGGGTATGGCTATGGCAGCAGATGCTGGAGTCCCTGGGGCTATGTGTCAGTCAGCTGGAGTGTGGCAGG
GCTTGATTAAGAATATCTGTTGGAGCTGCATTTTTCCCATGAGGATAATGGGCATAGGGGCAGCTCCAGA
AGGCGCTGCTCCTTCACGTCCGGGTTGCTACTGCACAGATCAGAACGGCGTACCGGAAATAGGTTGGCAA
TTGAGCTTCTTTCAGCCGGTGAAGATTGTAGAAGTTGTAAAGAGCCCCTGGTGCAGCCCCTTTCTTGAAG
GCACGATGCTTCAAAAATCGCAGTTTGATATTGGTAAAAGCAACACAAATCAGCCAATGACAGCAACTGA
AGCCGGATTTTACGATGTTCATCTTTGGGAGTTCCCAATCATGACAATGCTCAAATTACTGATTATTGGC
GAGTGCACTGCTGAACCCTATATAGATGCCAGCCTGACCTATATAAGCGAAGTGGACCCTATGTGGGAAA
GTGATCTGCTTACACTCGTCCTGAATCCAGAGGCAGTAGTTTTTGCAAACCCAATTGCCTCAATGGTGTG
CGCTGCTGACTGTGTAGCAGTAACAGCAGGAAAGGATAATCTCGCTGCATACTTTTGTGCCGGATGCGAT
GGCAACCTTTATCCATTAACCGGCCACATTTACGCAAATGATGACGCTGTAAGGACGAGTTCACTGATAA
CCCAGCGTCTTCTGACTAAACTACATCGCCAGGGAATGCTGATGCGAACGATGGGAGCAGACGCAATGTG
TGAGAAAACGTGGGAATACTTTACACCTCGTTCCCAGTATCGGCTTTCAATGCTTTTCCCAACTCCTGAG
GCGAAAGGGCCGGATTGCTGTCATCGTCTTGGTGATTCGGTACATGACTGGTCAACCCTTAAAGGTGGGC
GCAAAAAAATAGGCAATGATAATTATGTCTATATGTTGTGGCGTTACAATGACTGTTG


>pENT-08e
ATGTTAAGCAGTAAAAAAAGGAAGTCCCCTACAAATATCAAAGAATCGCTCAA
TGATAACGCTGACCGTTTTTATAAGATGTTTCGCATTCATACCACGGCAAAAGTTGCTAT
GTCGCTAATTGCCATGACCGCTGTAGGGTTTTCTTTCTACAATCTTTACGAACAATGGCA
GGACGCTGAAGGGAAGAAAGACCATATAGCTGTAATACGGATTTCTGGCGAGATGGGTAC
CGGCTCGGAAACGGGCGATGGAACAGTGATCGCAACAGCTCTTGCCAAAGCTTACAATAA
TCCCCATGCCAAAGCAGTTATTATCGAGGCAGAGTCAGGTGGTGGTGGTCCCTCTGACGC
CATCATTATTTACCGCCAGATAAACGCGCTTAAAAACCACCAGCCACAGATTGAACGCGT
ATCAGATGCCGGTGGCTCTCTTTCATCTGTAGCCGCTGACAAGAGTAACAAAACCGGGAG
CACAGAACGTGGCGATGAAGCACGGTCGAAGCAAAACTCCCTCGAAGTACTCTCCAGCGG
TACCGGTCGTTTTTTCTCTGATATCGCAGACTCATATAAACCAATCATCGTTAGTGTGAA
AGGCATATGCGCATCCGCATGCTATTACGCGGTATCGCCCGCTGATGCAATTTATGCCGA
CAGTAATGCCCTGATCGGTTCTATCGGTGTGCGTATGGACCACTGGAATCTGTCAGAGAT
CATGAGCACAGTAGGCGTCAAGAATGAGCCCCTTACGGCCGGTGAGTTCAAAGATGCTCT
TGACCCCTTCCACCCATTGTCCGATTCAACGAGGGAGTTCATGCAGAAGGAGATCCTGAA
CACGATGCATGAAAAATTTATAACTGATGTTGAACTTGGACGGGGTAAAAAGCTTCTCTC
GCGTCATGATGCCGATGCTGTTTCTCTCTATTCAGGCCGTGTATGGCCAACACCTCAGGC
AGTTAAGTACGGCCTGGTGGATGGAGATCTTACGTCAGTAGAGATCCGTACACGTCTTTC
AAAAATGTACTCCACTGACACGTTCAAAAACTACAATGAGCCTCATCGTAATCTCCGTTC
TGCACTCGGCATGCTGATGAGCCTGTCTTCAAATATTGAGAGCCTTACCGGTACCACTAC
CCGCTTAGTAGAATCTGTTAATGCCACCAGCTACCCCTCTGTGAGGTAACATGGATGCTT
TCAATCTGCTGTGGAGCATTACGGGGGTAGCTTTCATTATCCTTATTTTCGTCGTGTTGC
TGTGTCTGTTGGGATTTATGACCTCTGCCATAGCGGAACGGCGGACTGCAAAGGCAATTG
AATCTGGGCTTCCTGAAGAAGCTCAGGGGCTACTTAGTGATCTCACCTTTCAGTTGTCGG
CTCATAGCACTACGCAGGTTGATCACATTCTCGTAGCCCCACATGGTATATACGTCATAG
AGCAGAAAAACTACGTAGGCAAGCTCTACGGTACTCTGGAGGAAAGCCACTGGCGGAAAT
GGACTCAGTCCCGAACCCTCAAGTTGCAGAACCCGTTTAAGCAAAACCAGGGGCACATCA
GGGCTATTCAGTCTGCTCTTAAGGCTAGAGAACTGGAATGTATCAATGTCGTCATCATAA
ACGGACGTTGTAAGTTTGATGGCATCAAGCCGGAATGGTTATGTATGGGGATGGACGATT
TTATCCATAAAGTCAAACAACGACGAGGGCTACGGTTGTTCACACCGGAGTCTGTTCAGC
ACATCTGTTCGGTGTTGAAGTCAACAAGGAAGTCGCCAGGGCTCTATACGGACCTTACTC
ATATTCATAACATAACGACAAAGTACAAAGCCCCGATGAAATTCGAGCAACGAGTAACAT
ACATTCTGCTCAACTTTATCCATTATCTGTGGGCAAGTCTGTTCACTAAGCAGAAGCCTT
AG
ATGGATGAAAAAATTGTCCTGA
CGCGCCAGCAAATTTTAAGCTCTGCACTAAAAGTCAGCAAATGTCGCTCGCTCGTAAAAA
GGCGCTTTCAGTCTTTGGGTTTAAAGTACGCAGATTCTCAGGAAGTTCGAGATCGGCTAA
CTATGATAGAAAAAAACGCGTTTCATCATTTGGGAAAATTTTGTCAGAGCAACGATATCG
ATTCCCTATTCTCCATGGCAAATACCCTGTCTGAGCTTTTCCTTTTAAAGGGAGAGTTGA
TCACGACTGATCCCTTTGGGGACCGTGAAACCAGCTACTGGTCGGTACCACAAGGATCAT
GCCATGAATGGATTCAATCACTGACCACCAGCGAAGGTCCTGAACGTAAATTCGTTAGTT
TCCGTATTTCTTTCGATAACAATGACGTACGGTGTGATCTTGTAAAAAAGAATGCCCGTA
TGCTTGGTTGTTATCTTTTGCCTTATTTCGTCGATTTAACACGCACGGTGGGCGCATTCA
TTAATTTGCCAGGTAGTGTCTCTTTTAAACAAGTACAGCGCATCAAACCCCAGATTCATC
CAGAAACAACACATAGTCATATAGTTACTATTGAGGACTCTCCCTTTCTTTCTCGGTTAA
AATTTAAAATCATTACTGCCATAGATCAGCTTCCTGACCCTAATGGCCTTTATACAAACA
CCTTTAACAGCATTATTGACCGTGCACTGCTGACTCATCTCAAAACCGAACAGGAAAAAA
TAGATAGTCCAAGAGTCTGCAAAAATGTGATTTCGGCTTTTGCCGACTCAACTCTTTCTC
TGCCGGTGTTTAACATCGGCCTAAACGAGCAGTACAGATACTGGACGCCGTGGGGCATCA
ACTTTATAGAATTTTCCCGCCAGGCCGCAAAAGCAAGGACCGCTGTATTTGTTCCTGATG
TGGGACAGATCGAGTGGAAAAGCGCAGAGCATAAAGAACTGGCGGAGTTAAGCCTCATCG
ACCAAATCATACCTAAACAGTACCACTGGCTCCTGGGTATCCCGACGATGTGGCGTAACA
ACTATTGCAATCACGATCAGAGGCTAGCTCTTTTTCGTGAATGGAGGGAAAGCAATGGCT
GCGGATAA
ATGATGATGAATTTCAGGGCGCTGTATTTATGTATTAA
ACGGATTTTGGGGATATTCTCATCTCAGGAGAATGATGCAACCTCTGTAATGATTGAGGA
TATATCAAGCCTCTCTCCTTTTGCGCAGATTCTAGGAGATCAGAAGTACACTGTTCCTGA
TCATCCAAATCCAGAAGTCCTGAAATTCATCGAGTATCCAACTCGTCCGACGGGCATACA
GACATTTAATGAACAGTCAATCCTGTCTCTGTATCGGGAAAAGCTGCACTCAATTTCAAT
GATGTTAGCTATCAGCGATAGCGACATCAGGGACGATGCATATACATTTACTAATTTAGT
TTTAAAGCCCTTGGTTGAATATGTTCGCTGGATACATCTTTTGCCAGCTTCCGAAAATCA
TCATCATAATGGTATTGGTGGGTTACTTTCTCACAGCCTGGAAGTGGCCATACTCTCTTT
AAAAAATGCGCATCACTCAGAACTGAGACCAATCGGATATCAAGATGAAGAAGTAGTCCG
TAGAAAAGTATATCTCTATGCTGCGTTTATCTGTGGTTTAGTCCATGATGCCGGAAAGGT
TTACGATCTCGACATTGTAAGCCTGAATTTAGCTAGTCCGATCATTTGGACGCCAAGCTC
ACAAAGTCTTCTTGACTGGGCACGTGAAAATGACGTGGTTGAATACGAAATCCACTGGCG
AAAGCGTATTCATAATCAACATAATATCTGGTCCAGCGTTTTCCTTGAGCGAATCCTAAA
CCCGGTATGTCTTGCATTTTTGGATCGGGTAAATAAAGAACGTGTTTATTCAAAAATGAT
CACCGCCCTAAACGTTTATACTGATGGGAATGACTTTTTGTCTAAATGCGTGAGGACCGC
TGATTTCTATTCTACTGGTACAGACCTTAATGTTTTACGTGACCCTATCATGGGTCTGCG
TTCTAATGATGCAGCAGCAAGGGCCATTAGTACCATCAAGCACAACTTTACCAGTATCAA
TATCAACAATTACAATGCTAAGCCTATGCACATCATTATCGTAAATGGTGAGGTATACCT
TAACGAGAACGCATTCCTTGATTTTGTTCTCAATGATTTCGAATTACATAAATATAACTT
CCCTCAGGGAGAGGCTGGTAAGACCGTATTGGTAGAATCCCTAGTTCAACGTGGTTACGT
CGAGCCCTATGATGATGAGCGTGTCGTTCACTACTTCATTCCGGGTATCTATTCGGAAAA
CGAAATATCAAACATCTTTAGAAATGGGATAGGGAAACTAGAATTCTATAACCTTCTTAA
GCTAAGGTGGATTGGTTTAATCTTTGATTCCTATAAAATCCCTGACTCAGTGCCGGGTCT
TTTTAGCGTTAATGCCAATAAAGACTTTATTTACATTGACGAGCAAAAAACAGTTACTGA
ATACAGAAGACCAGTGCCCGGTCGGGACGTTATAACTAAAATTACTGATACTGTTGAGAC
GGCTGTTCTTAAGGTTAATGATTTAGGCCGCTCCTCTGCCTCTATTGATGTTGATATACA
TTCTAAGAAAAATGAAGGCTCATCCGACGATTTTGAGAAGAAAGCCGAAAGTGATAATGA
AATTGATAATGACACGCAGATAGTTAAATCTGAGGGTGAGGAAGCAGCTGATCCTGTCAT
TCCTGATATAGAAGAAAGTGAAGATGAATCGGCAAAGGACACGGAATCCCATGTCCTGGT
CAACCAACTTCATGAACTCCTTTTAAGCGCTCCACTTTCCAATGACTATATAGTGTGTGT
TGATGCTGTCCCCTACCTCAACATAGATACCACTATGGCATTGCTGCCGGGATTAGATGA
AAAAGCATTCAGTGAAGAGCCCTATTTCCAACTGACATTCAGAGAAGGCTCTCTCGATGG
AATGTGGATAGTAAGGGACATTGACGATCTGCGTTTAGTCCAGCTCGGCGATAACTGCGC
CGGGTTCCAGCTCACCTATCATGAGCCAAGAAGGCCAACAACTTTAAAGTCACTTTTCAA
TACTTCTATGTATCAGGCATTAGTGATTAATGATGAGTCTTCTGTTGAAAACTCTGCCCC
ACGTCCAAAGCAAACGCTTGAGCTGCCTCCCCCACGTGTAAATGCAGTCGAAGAACATTC
TGGCGACGTGGAATATCATGGAACCGATAGTGCATCCGCGACTGGTCCGCTGAAAACTGA
GGCTGTGGAATATGAACATTATCAACATCTTTTTGAGAAAGAAGATGAAGAGCATGAGAT
CATTGATTATACCGATTTCTCACAGCTTAGTGTTTCTCGGCCAGAAGTCGGTAGTTGTGC
AACAAGCTCTTCGGTCCATAATGAAAAGCTTCTCTCCGAGCCGTCAGAATTACCAGAACT
TAACCGAGAACAGAACGCTGATCCCCAGGGTACGAATGAACGCTCTATGGATGTTTCTGT
AGGACAAGAAAACTCAGAACCAGATACTGAGGGTAACTGCCCACCACCAGCTGAAGTTGT
GTATTCCCAGACCGAAGCAGCCGCAACCAGTGTGATGGCAAGTGAAGAGCCCGCCTTACC
TCCTGTACTTGAAGAATCAAATGGAGAGCATGCGCCCACAGACGCTAAGGGGCATCATCT
TTCGCCAGCACTGGCCAGACTGTTCGCCCCAACAGCACCGGTAGAAAAACAAAATCCCAA
GCGCAACCGGAATAAATCATCGGACAAAGCAGAAGTACAAAAACCAGCATCACCTGTTTC
TGGTCACAATCTGAACAGTAAAGTCTTTGCATCTACTGAATCAGACCAAAATGGTGAATT
CTCGCTTATAAGCGAAGGTGACGTTACAGAGCTTGAATTTGTAGAAATTGCGTTAGTACT
GCATCAAATTCTGTCCAAAATGGAGGTGGCGTTTAAAAGAAAGCGCAAAAACAGATTTAT
GGTAAGTACTCCTAATACTCTCTATCTGACCCAATCTTGCGTGGAAAAATTTGGGTCGCA
GTTAGAGGCTCAAGATCTTTTCAATAAGCTTCCTCAGTACCTCGTTAATTCTGGTGCTGT
GATCAATACAAAATGCCATGCATTTAACATGCCTACTTTGCTGGCCGCATCAGACCGGGC
GAAAGTGGACATTGAACGAATTATCAATAACCTGAAAGAGGCTGGGAACCTATAATGTCA
GATTCGAAGAGGACTAACCTCCATGCACAAGAGAATTTTTATCGGCCTATTCTTGAGTAT
CGTAGTGCCTCAATACTTTTGATTTGTTCGGTTTCTATGCTTTATATGGGACTTTCTTCA
GACGGACTGGACATCGCCCCAATAGTTCTGTTCACCTCAATATTGCTTTTTTTGCTGTGC
CTTTATCGTTGCAAAACAGCAGCGCCATTTTTGATGGCTCATTGGCGTGTATTCAAGCGA
CATTTCATGTTCGTTAGTCTTGATTCACTGCGTGTAATTAACAAAAGTAACTTTTTCTCC
AATGAGCGAAAGTATCGTCAACTGGTTCAGGATTATCAAAATAAAAATAAGGATATACCC
GAGCGAAAGTCCTATTTTTGTGATGGGTTTGAGTGGGGTCCGGAACATGCGGATCGGGCA
TATCAAATAGCTAACCTCTCCAGTGATAAACGTGAGATCGAGTTGCCATTCGTCTTCAAC
CCAATTAAGAGACATTTTGACGCAATGGCTCGTAAGATGGGCGGCAGCAATGCAATTTTT
GCTGTGGAACGTAGGGAACCCATATTTGTAACTGAAGACAATTGGTTTGGTCATACTCTG
ATAACCGGAAACGTGGGTACCGGGAAAACGGTGCTACAGCGTTTACTAAGCATTAGCATG
CTTCATCTTGGTCATGTTGTTGTTGTCATAGATCCAAAGAACGATGCAGAGTGGCGAGAA
TCTCTAATGGAAGAGGCTAAGACCCTCGGTCTTCCTTTCTATAAATTTCATCCTGGCCAG
CCAGCATCTTCGGTCTGTATTGATGTCTGCAACACCTATACTAATGTTTCTGACCTAACA
TCTCGTCTTTTGAGCTTGGTGACAGTTCCCGGTGAGGTTAACCCATTCGTTCAGTATGCC
AAGGCTCTCGTTTCCAATGTGATTTCCGGGCTTTCTTACATAGAGAAAAAGCCTTCTATT
TATCTGATTCACAAGAACATGAAAAGCCACATGTCTATTGTGAATCTTACAGTCAAGGTA
ATGGAGTCATGTTACGCGAGATATTATGGTTACGATGTCTGGACCGAAAAAGTTAAGTAC
GTCGCTAACGATACCTTGCCGGTACGTTTCAAGCGTCTCGCTGAATGGTTTACGGCTCAT
TTCATGAATTACGAGGGGTCCGAACAAATAGACTGGTTAGATACTGTTTCCCAGCTTATT
GATTACTCAATGTCCGACCCAGAGCATATGGCTAAAATGACCGCAGGTATTATGCCTGTT
TTCGATATGCTCATTGAAAAACCTTTAAATGAGCTTTTATCTCCTAACCCGAACTCAGTA
TCATCAAGAGAAATTGTAACAAGCGAAGGGATGTTCAGCACTGGCGGGGTGCTATACATT
TCGCTTGATGGCCTTTCAAACCCCGATACAGCAGCTGCTATTTCTCAATTAATAATGTCA
GATCTGACCTCCTGTGCCGGTAGTCGCTACAACGCTCAAGATGGTGATATGTCAGCTAAT
TCCAGGATAAGTATTTTTGTTGATGAGGCACACTCAGCCATTAACAACCCTATGATTAAC
CTTCTGGCGCAGGGTCGTGCAGCGAAAATTGCACTGTTTATTTGCACCCAAACCATCTCC
GACTTTATTGCTGCGGCAAGTGTTGAAACTGCCAATCGAATTACGGGGCTCTGCAACAAT
TATATAAGCTTGCGAGTCAACGATACTCCTACTCAGACGCTTGTTGTAGAGAACTTTGGT
AAGAGTGCGATAAGCACAAATATGGTCACTTATACGACCGGTTCAGAAACATCTTTGCCG
CATAATAACTTCTCAGGTTCAATCTCAGAAAGAAAGCAGACAACTTTAGAAGAGAGTATT
CCAAAGGATCTCTTGGGTCAGGTCCCTATGTTTCACATAGTTGCCAGGCTTCAAGATGGC
AGGAAGGTTGTAGGCCAAATCCCTATTGCTGTTGCTGAGAAACAAATGAAGCCAAACACA
ACTCTGTCGGAAATGCTTTTCAAGAAGGCCGGAAAAGTTACTTTGCGTCAAAATCTCGAT
ATCAAAAATCTTAATAAATTTCTAAGGAAGTTGCATTG
TTTTATTTTCAT
TAAGCCACTGATCCGCTTTATCGACACGTGACTGGTAAGGCTCATTTGTGTTGCTCAGCT
CTGACTTCATGTACTGAATGAATTCATCTGCTTTCTGAGGCCCAAAGCGTGGGTCATCCG
TCAATTGCTGCCGGATAGCCCTTTCAGAGTTCTGCGCTGCATTCGCATAAGTCGAAACGC
CGTCGCTGCTAATACTCTGATACCGGTCACTTACAGCTGCGACGCCATCAGACATCTGCA
TGTGATTAAGGACTTTACCCTGGAGAGAATCAGGCATATTTGCAGGGTTAGAGGCATCAT
TTGCTATCGATGTCTGGGTTTGAAGGATGCCCGCTCCCGTAAGCATCTCATTTACCGGTT
TCGCCCCAACGCTGGTTAGCGTATCCGAAACAAATTGCTGGCCCCCGAGTAGCGCACCAG
AAATCGCGCCCCGCTCAGTGTTGGCCTCTATCTTTTCCCCAACCAAGCGATCTGTGACGG
TCTGAGTGCGGTTACCAACGAGACCACCGCCCGACCCACCTTCTCCCAGGTTTGCCCGTA
CGACTGACTCAAGTGAACCATCAGCTCTGTTATGAGTGTTGAAACTGCTATGGATGCTCT
TAACGTCATTCATACTCCAGTTAACGTTATAGTTACCCAGTTCATTAAGGATCTTCTGGG
TATCCGCTTTGAGCTGCTCTCTTTCGGCACCGGTAGCCATGGTGCTGGCACCATAGGTAA
AGACAGCTTGCTGTGCCAATTCAGCTCGCTTATCGTCCCGGCTTAAGTTCGGGTTGTTGG
CAACACGACTAAAGTAGTTATCAGTGTTATTAGATAAGCCACGAACTTGCCCGCTCTGAT
ACATACTGTTCAAAGCAGTGGCTCGTTGATCCATTCCATCACCAACCACCCGACCTCCAA
CCTTTTCCAGATCGTTAAATGTGCCTTCTGCATTTCTGACATCCTGACCCGAATTGACGA
CTTTCTCTACACCCTGATTATTCAGTACAGGTCCATTCTTTTCGAGAGAATTAAGCACAT
TCCTTTCTTCATCAGAATAAGTGCGGCCCACGTTGTTGTTATGTATTCCCTGAATATCGC
CTTTGCCCGCGTTATCAAGGTTATACGGAGTAAAGCCAGCTTCACTTTTTCCAGGGACAT
GCTGTGTCGCGTCCTGAGCGTTGGAGGAAAGACCGAGTTTAGCCTGCGAATCTACACTTC
CACCCAGTTCCCCTACGCGTGACGCACTCATCACGCCAGACGTATTTACGCTGTCAGGAG
TTCTATCCTGTGCCTGAGTGATAGTATTAATTCCTGACCCGTCACCTGAAATTCTGTCGA
GCTGATTGGTGATAGGTAGCAGCTGCTGTGCATTACCACCGAAGTCGGAAACCAGACTTT
TAAGCAGGCTGGAGGTTTCACGGAGATCCTGTTTATTACTTTCGGCCGTCTCTCCCCGGG
CGGTATCAATCGCAATTTTTTGCTCACTGAAATCTCGGGTTGCAGCCACAAGCGCGTCAG
TACGTTGAAGCTGCGATCCAAGCTGATTACTGGCCTTGAAGGTATCGTTATAGGAGTTGA
ATTTCTCCATAAACGCATTCTCATCCAGCCCATTCTTACGAGCAAAATTCCTTACATCAT
CATCACTGAAGTTTTTGTTGCGAATAGAATCGGAGAACCTGTCCAGGTTAATGCTTTGTT
TAGAATCAAGGCTCATTCCACTATTGGAGCTTGCGTTAGTCGAAACCGATGTAGAAATAT
TTTGCGCCATCGTCTGTGTCGCCTGGTTCATTTTCGACGATGCTTCTTTAAACGCATTAG
TATTGGATATCTGATCGCTGCTTACCTGAGACGCCGCTTTACTGAACTGGTCAGTTAACG
CAGAATCCTGGCTAAGCTGATTCGTGATTGCTTTTGAAAGGTCATTTGAAAGCGAGTCAC
TGCCTGTATTGGTCTTAGATGCACCGCTACTCAATTGCCCTGCTACAGCCGCTTTCAGCC
CGGCTCCATTGCCAGTTCCAACACCTCCATTAAGCCCAGCGTTGAGAATAACATTTGAAG
CAATGCTGGCCATCTGAGACGCACTCACCCCATGTTTCGTTGCAATACCTTCTGCTACAG
AGGCACCAATCTTATCCGAGATCTGCTTCATTGTTTGCAGGTTGGTTGAGAACTGCTGGC
TCGACTGTCCTGACCTTCCAATTTCGCTCATCTGACTGTAACCAGCCTGGAATGAATTAC
TTGCCGCACTCATAACTGATGAGGTTACAGCTGATCCTTGTCCCTGGCTGTTAGCGATAC
TTGAACCAGCATTCCACATTCCAAGACGGAAATTACTTGAATCAACTGCGCCGCCATCGC
TGTATCCCTGACCGGTACTGGTTAAGGCGGTTCGTGTCACGTCACCAAATGAAGATTTAC
CGCTGTTAGGGCCATCCCATACTTTGGGCGTTACATGACCAGTATCCACCGGCGCATCGG
GGGTCACTCCCTTAACCGCATTCATCATCGGGTGAATCGACTGTGTCATCAGGAATAATG
TGAGTACCGGAATCAGAGCATAGAGGGCGGAAGCAACAGACAGGTATGAACTGTATGTTT
CCGCAAGCCCTGGGAGTCCCATCCACGTGACGGCATTATTCTGGCTGTTGAGGGTGCTCC
AGGTATCCAAGTCGGCCGTCGCGACTTTCTTCACATACGCGTTGACCATTACTGCCGTAA
GCGGCCACATATTCACGAAGAGGATAAGTTGCAAATATTTCGCCGCAGCGGCAACACCAT
TACCACCTAACGCCAGCAGCATAAGCAAAGCAAATGGAGCAACCATATAAGCAAACATTT
CAAGGAATGCGATTGCTGCTCCCGACAGTTGTAACCACAACTGGCCCTGTGAAGCCATTG
TGTTGGTTCGCTTCAGAGAAGCCTCAAACAACTGCATATCGGAAGCCAGACCGAGTGGGG
TCTTATATTTGCTTGCGCCATTTCTGAGCTCATTCATAATGAACAGGTTCAGGGTGGCGT
CATACGAACCAATAGCCTTACCGTACATACCATTTGCTGACGCCATAACATCAGTAAAGC
TTGCGCCGGTAGGTGCACCATTTGCTTCGTCTGGAGTAAGGATGCCGTTTGTCTGTCCTA
TAAGGGAAATAGTCTGGCGAGCTTCAGCTGTACTGGTAACCTGTTTCACAGTTGACCAGA
CCTCATCACACGTACCAGATTTTGAACCGTTAGCGCCAACAATACTGGCAGAGGCATTCT
TCAGTGCGCCTTTCATCGCCTGATTAATCCGGTCCATGCTATCTGCCAGATTAGCTGAGA
AAATATCGTTAAAAATAGTTTCTTTACCGGCAATATTTGCGCTTGAGTTTTGGGTAGCCT
TCAGGCAGTTGTATGCAAGAGACTGAACGGTAGCACATACGTTCATTGGCCCTAGCCCGC
TGGCCGGTTCAGGAAATGCGGAACAGTAGCCCTGGCTATCGCCGCCCCATTGCAAAAACT
TCACGAATCGGATCATCGGACCGAGGGTGATGTCATCGTCCAGAGTTGTTGCAGACAGGT
CCACCGGAGAAAGCGGATCAAACGCTGTTTTATAATCCTTCAGCAAACCCTGGCTTAAGT
TAGTGGTGACGGTTGCCATCGCAGCAATAAAAATTGGAATTCCGTCGACGTTTCTGACCT
CTCCCGACTTTACAGATTCAATAGTTACATCCACTCGAACCATTGCCATCATGAAAAGGA
TCAACCCCAAAAACCAGGAGAAAAACGGTAATTCATTTTTGGTCGGAGCCTGAAGCCATA
GCCACGTTTTATAGAATAGGCTCACACCTGCTACAACGGCGGCCGTGGTCAGGAACTCTT
TTACACCAGTATATTGAGAAAAGATCAGGGCAATACCGGTAAAAGCCGACCAGACAAAAT
CAATATCACCCAGGGTATATATGTTGTAATCCATGTCAGACCTCAGTTACGTGTGCCACG
AATACTTTCAGTGAAAGCCTTCCGTTGCAGGCGACGGTTATCCCAGGTTGAAATGACGTC
CGAGCTGGTACCGACCTGGCTGTGCGATAGCTCATAGGCGGCTTTAACCTGTTTTGAGAG
ATTGTCTGTTAATCGGTTGAGATCATCCCTTTTACCCGACAGCGACTCACTCGGTATGCT
CATGGTTGAAATTTTGGCCTCAACCTGGCGCAACATGTTGATTACGAGGCTCGTCGCAGC
AATAGTGCTGATGTCCTGAATGTATGCGTACCCTTCCGGTGCTTCGAATGTTTGCAAAGA
GTCGATAATGGTCGGGATGCCGATATAGGAGATAATGCGTAATTCATCATCTGAAACACG
AACGTCGTTGATGATTTTTTTCTGTACGTTTAAAAGAAGATCAGAAATGGTATCCTTCAA
TCCCTTAAAACCACCGTCATTAACTTCTGACATGACAAGGCACTGAGCCTTTCGTGGGGA
TGATGGATCTGGTGCCGGAGAACACTTGAGCATTTTAATTGATCCGCCAGCTGGTGGCCC
CATGATGTAATCCGTGACAGTCATGGTAGACGGGCGGACTTCCATTCCCGCTTTTTCGCC
TTTGCTATCCCAGTTGATAATGACAGTACCTACGAGAGACATAAGTTGTTCTGCCAGTTT
ATAACCGGATAACTCCGTTACCCCTCCGATGTTCATCGTTCCCTTATCAATATCCATGAA
CGACATATAGAAGAGGTTACCACTGAATTTTTCAGCGAACTCTTCGGGATCCTTTGCTTT
AACCTGAGAAGTGACAGCTTCAGGTGACTTTGTCATCGATGAGCCAAAATCAGGAATAAG
ACCATTAATCGATCCCAGAATTGAGGCTGGTCCAGAGCTAACTGAGTTAGCGAACTGGCT
TGGCGTACCCACGTTTTCAGAAAGGAAAGAGTAAGTTGCATTGCATGAATCTTTCGCAAA
TTTATTTAGCGCTTGCAGTTTGTTTTGGATGTCATTAATCGTTGCAGCACAGTCAGCACA
AATAGCTGAAACAGCAACGTTAAAAGCATAGATAGCCGCACCCTGGGCAATACCACGGGC
CACCTGCACAAGCTGGTCCCCGTTGATCATGCTGAAGGACCCAAGAAAAACGTCAATACC
GTTACAACCGACAGAAGCTTTTGGAAACGACATGGAAACAAGGTTGGTATTAACGTTTGT
TGTTCGGTAAGACATTGACCCGCCAACTATGCCTGTACGGGTTGCTGTGGAAAAGGTGGC
CGGGCTGGTAGACGTCATCATGCCATTGAAAATGTTACGCATTGCGTTGTCTGCATTTGC
AGTCGGGGCTAAAATTGCAGCACAAACAGAAAGAGACAAAAGTAACTTTTTGAAGTTGAA
AACGGCATTACTGCGCATAAGTGCCTCCAAAACTGCCGCCAGCATTGAGATAATTGACCG
GATCGGCCGTAGGCATGTCAT
TTAATCTAATTCTTCTTGAGAATACCTCTCTATGG
CTGAAGCAGTTGAAGATAATCTGCAACGTGGACAATGAGCATCATTTGTCACTGGCACAA
TGTATGGGCGTTTACATTTTTCGCAGGCACCTAGTTCTTCAATTTCTTTCATAGAAGTAA
GGATTTCTATTATTTTATTAACTTCCGGTGCGCATACAAAGTATCCCAGATTATGAAGGA
CACTCATTATTCGGTTGAAGTCAATTTGCCGAAAACTCGCTTCCGGATTTATTGGATCAA
AACCAAAATAGTTAACTGCGACATCAATAACAGCAGAAAAGGCTCGGCGGTTATCTGTGC
GTTTGCTCCAGCCCCGGATACCTTTTTTGAGTTTTGTTTTTGCACCAGGCTCAAAATCGA
TATTTTCAGCAACATGATTACCGTACAAAATTCGTATTGTATTTTTATTTGCCCCAAGCG
ACATAGTTCTTGCTGCTCGCAATAGAGCATTAGCTTTTGTTTGATCGACCTTTGCCATAT
CAATAATCCTTTAACATAACTTTATTTGTTAAAGTGTTGAACACATCCTGACGGTGACTG
GTGAACATAGTGTCATAACGTAATAGTTCCATCAAATCATCACTAACTTTTCCTAACCGG
ATGTCAGCAGACAATTCATAAGCCCAGGCAAAAACTTTCGTTTTAAGTGAAACACTCTCT
TCAATATGCCCTTGTGAGAAAGCAATTGTACGTGGGAAAAGAACGACATCGTTAATTGTT
TTTAACGATGAATAACCAATGTCTTTAATAGCATCAGCTGTAGTTGGTTTTAAACCAAAG
AAAATACTTACAAACTCTGGTGCGAGCATTGAGATAAAGAACACCTGCATAAAGTAGTCA
TTCTGTATATCAACACATTTAGAACGCAACTCATGAATCTTCTTGGGATTATAGATATCC
ACTGTACCATTCAGAAAAGTCACTTTTTCACCGGCATCGTAAATACCATAGTCAATATCA
TTTGTATCATATTCACGAATTACATTGGAATCACCGTCCAAGACCGCAGAAAAAAACCTC
TCCCATGTAATTTCCTTTCCGAGTGTACGCGGAACCAAAAAACTACCTGGACGTGTTTCC
ACTTCAAAAGCTAAATCAGCGGCTGTACTAAATCCTTTCCCAAATAGGCGACGCTGGAGA
AGAGGAGTCCCAGTTTGATATGCAGAAGATCCATGCACAGGCAATAACATTAAAAATGCA
CGGTAACTACGAATAAGCGAAATCTCAGTGCGGAAAAGTTTACCGAGTAAGCTACGAGTT
AAATTATCAGATTCTGACAT
ATGAGAAAAT
CAGGTTTAGGTTTAGCCCTGTTGTTTTCTTTAATTGCTCCGATTAAAGCGGTCTATGCTGAAGCGATTAT
GATTTCAGGAAAGCTACAGGCTGATTTGCCAGCCGTATCCTTTGACCCGGGGCCGGGCGACTTTGTTGCA
TACGTTAATTCTAACACTATCACTGCCTCAGGTGCAGGCACAGCCTGTAATGTAACGGTTGATGATCGAG
CGACTTCCTCTGTTGATAACCTCGTTTGTTTTTTTGAGTGGTTACCCAATACCTTGGGATTAACTTCTAA
CGGCTTCACTCTTTCAGGCGTTCCCAACACCACCGGTGATTTAAAACTACCTTACAAGATTTCTTACTTC
TCTGGTTCTGAACGGAAAAAAGTTGAAATAGTAAAAGGTGAATATTCAATCAAAAGTGTGGCACCGGTAA
AACCAACTATCACCGGTCTTAAATCATCCCTGAACGGATTAGTCTATGACGGCTTTTCTTTCAAATCGTA
TTTAAAGGATGAAGCGATCAAAGATATCGCTGTTTCTGTTGAACCCCGCAATTATATTCAATACATCTCA
ATAGGTTCAGGCTCCGCCTGTGAAGTACCTATTGGCGGAACTTCCTGTACCATTGAAGTTGGAAGCATTA
AGGCCAGTGATACAGATGAACTTTTGGGTTCACGTGATATCACAATTACAGCAAACTCTAAGAATAATTA
TTTCGCACCTCCTGAATCCAAAAAGCTTGTTGTTAACTGGGATTATCGGCCTCCTGTAGTAGACCATACA
CTTTGGAATTTTACCGATGAGGCTAAAACAATCAAAGTAGGTGGCCAGGACATCTATACCGGAGCCAAAA
CCGTTGCTGTGGCCGTTAAGGTACCCCAGCAAGAAACAGAAGGTGAATGGTGGCTCCCAACAGCTATGTC
GCTCACTATGACTCCGGATGGCGTGTTTAAGCCGACGACTAAAGTGACTTTAGATGATGGCACTGAGATT
GATTTCAAACAGTCCTGGGCAACCCCTTTACGTAGAACTTTACAGCCGGTAAGTGGACCTCAAAAAGTCG
GTGATGAGTACCTCTATATCTTTGACTTAACGGATCTTATAAACGGGTCCTACGCAGCGACTTTTACAGT
AGAAAATACGAGCAAAAACTCTTCTACGTACACTGAGCCTGAAAGCAAACTGATGCTGTCTGATAACCCA
ACGCTTATGGTTCTCAAAGATGGGCAGGTATTAACTAAACGAGCACCCGTATACTTCCTGAACGAGATTA
TCGTTGCAGCTTTCCAGGGGCAGGCTGGGGTTGCTGACATAAAATCAGTAACAATAGACAACAAAGTAGT
TTCGTTAACACCTACAAATTATAAAGGTATTTACTACCTGCCGGTTGGAGACGATTTAGCAGTTAATTCG
GATCACGAGATTACTGTGGTGGCTGAAAACCTTTATGGAAAAAACGTAAATTTCAGTACCGTGTTCACTT
ATCAACCTACTGGATTCACTCTTAAGAATCTGGAAAAAAACGTAACTCTTTACTCGCGCGTACGTCAGTA
TACGGACCTGCTTAGTCAAACAGCTGGTGATAAATGCACTCTGTTTACCACAGAGGAAAATGCGAATGCT
TACCTCGCCTGGTATGGGGAAAAATCAGATGTTACAGCATGCTACCCTCAGTGGAACAATGTCCCTGATG
GGTTGGAGTTCTATTTTAAAGGACGTACCCCGGGTCTAACTGGATTCTTTAATAAAACAGGTGAGAATCT
GCTCGACTATCAAGTCTATATGATTAACGGGAAGGGCTCTAAAGCGGTTTCCGCAAGGAATCGCCGTACT
CTGACCACACAATTACCATACAACCCGATCATCTCTTACAAAAAGAATAAAGTCATAGCAGGCATCAATC
CGAACACTGCTCTGGCTTATACGACCGGGGGGGAGGCCGCTCGAATATTAGCGAAGGTGGTACCAGCTGA
CGTTACGATGATCGTCTCTCAAAACGGCTCTGAGGCTGTCAAAACGTCATTTAAAAATCGTTCCTCAAAC
AACGATGCAACGACCTTTGTACAAAGGGTCAAGGTTGCTGCTGCACCATTGTGGACAAAGAACGTCTTTG
ACATAGCTGTAGAATACTCAAAGGATCCAGAATTAAGAACTACAGACACCCTCAACGTATATACGGTGCC
TGATTTCAATATTCGAGCATCGATGGAAGTGGATGACAAAAAAACAGCCACATCTCTTGAAGTGCCCTTA
AAGGTAACAGTGGGGCGTTATAACAACTCCACACGTAAAAGTGCATTTGACCGTAAAACAATGGGAGAAT
GGGACGTCACGATATACTCTCAAAAAAGTGTATACGGCAAAGATCCAGAAACAGGCCGTTATAAAACTAC
ATACGAAAGAACTGCGCTGACTGAAGCATTGCCGGTCAATGATGCGGGCATTGTCGAAACCAAGATTAAA
ATTGAAAATATGGATCTGGGTAATATGCGTCTGGTTGGTGTGGCTAAGGTCAGATCGCCATTCTCTGATT
TTGAAATGAAACGTGAGACCAGTGCTGTAGGCATTCGAATCTATAAAGGTGAGGAACTGGAGGGTAACCT
GTCGAAAAGCCTTATTATCGGAAGGATCCCACTTAGTACTCTGGTAAGCTTCAAATCTGCCAGTACGGCT
AACTCTGATGCACTCGCCCCCACCGAATGGCAGCAGTCCTCTGATAATGGTCAAACCTGGACCATGCTTT
CCGACATGACCGGAAAGAGAAGTGTAAGTATCAAAAAGACAGAAGTAGGAAAGTGGCTTTATAGGGCAAA
AATGACTAATAAATTCACATCCAAGATTTCCTACACAGATGCCTTAACGGTAGTTACCTACAAGCAGCCT
AAGCTCAGTATAGATGTTACAGACATTCTTCAGGGCTCAGATATACCTGTAACCCTGCTTGATAACGATG
AACCTATACCAGCAGGCACCGCTGAGGTTCTCTGGTCAGAGGATAAAGTCAACTGGGTGCAGGGAGATAC
AACTTACACTGTGGCTTCAGCTGATACCCTACCGTCTACGATTTATGCCCGGATGCGTTACCTTGATTCC
GATGAACTGGCAGAGGAGTCTTCATGGAAGGAAACGTCTGCTCGGTTGGCAGCCGCAAAACCCAAGCGCC
TTTCTGTCTCGGTAACGGGGGTTTCAAAGGTAGAGGTTGGTCAAAAAGTTACTTTGGAAGGTAAGTTCAC
GAACCCTAACAGTAAGTACCAGAATGGTAATAACGTAGTTGAAGAATGGAAAACACCGGATGGCCAGACA
TTTAAGGGCTCTTCACTGTCTGTTACCCTTACTGAGCAAATGTTGGATAAACAGGGATATGCTGCTTTTG
AATACAGTGCATGGTTAGCGGACAATAAGGAGAATACGGTTTCTACCCGTAGAGTTTCTGTCAAATCGTG
GGTTTATAAATTTCCCGAGATGAAAATAAGCTCCAAACTTAAATACGACATGGCACCGACCACCCTACGC
GTTGCGTTGAGCGGTATTAAGGATGGAGACTATCCTGGTGTTACTTATTCCCGTGAATGGATCTACGACA
AAGAGAATCTGGTAATCACTAAAGATGAAGGTGACACCAAAGAATTTACAATTGAAAATCCTGGCAAATA
TACATTGATGGTTGTTTTCAAAGATAACCGAAACAATGAACAGCGTATCGAAAATACCTTTGTTGTCGAT
GAACAAACGCCAATGAACGTTGAGATGACACCCAAGTTCTCTAACAAATATATGAGAGCTCCACTCGATG
TAACCTTAAGGTCAAACATCAAGCTATCTCATTCGGCGGACTCGATAGATACGGTCACATACAAGGTGAA
CGGTGAAGTAATACCCAGCGGCAAAAATTATTGGGCTCAACTGATCTCGGGTTTAAAAGAAAAGAAATAC
GAGATTACAATTGATGTTGTTAGTAAACTTGGACAGAGAGGTTCAGCATCTGTTGAGTTTGATGTCGTTA
AAAACGCAGTGCCTAATTGTACATTGAGCTACACGGAAACCAACCTAAGCTGGAGCTTTACCAATAAATG
TGATGATACTGATGGAAAAATGGTTAGATATGAATGGTTCATCAACGGCGAATTAAGGAACGTTTTCGGT
AGTACGGCTACACTTTCTAAAAACCTTAACCGTGGTAAGCAGGACATAAAAGTAATTGCTTATGATGATA
GTGGAGACTTTGCAACACAGCACGTGACAGTTTTCGGACCGGCTGAAGAGGCAAGTAAGTCTGAAAACAC
TGTATCAATACCAAGCAGTGAGTAGTTAAT
CATCCCGCTTCCTTAGATTGTTTTTGGCGCTCGTTATAAAAGATAATGATTCACCGGGGTAGAGA
ATTGTTTCTTTCGTCCAATAACCATAACCACCGAGGATATTTTTTCTTTTCTCAATATAAACGGGTTCAG
AAAATACTAAATGTTGATATTTAGGAAGAGATAAGATTTCATATTTTCCTTGTCCAACTAAGAGGTAATT
CTTCTCTTTAGGATTGATGGTTACTGGATTACCAACACTTTGAGGTATGTTAAGTTTTTTTATATTTAGG
TCAGAATAGTCAGGAACGGACACTTGATCATTAGACGTATTTCCGGGAAGAGTAAACCCTTTACCCTGAT
CCGGTCCAAAGATGGCAATTATATCTTTGTTGTTTCTTGTGATCGAAACGATAGCCTGAAGGGGCGTATT
AGCAAGGTCATTTATAAACGATATAGTTAGACTTGATTTTGGCTCGACCCAAACAATGCTTTTTCCGGAT
GTGCCTTCGCTTAATGCAATTTTTTCATTTAGTAAGATTTTATTTTTGGCAATGATATTATACTCAAGTT
TTGGTATCACAATAAAAAGTGATTCTTTATTTGAAACATTCATGATTTCTAAGAAATTGGTTTTGGTCAT
GCTGGTCTTTAGAACAGGCCTATATTTACCATTTATAAACCACCTTCCGTTTATAAGCTCCGCTTTAGCA
GATATAAGTGAATCACTTTTCTGTGCGGCAGAAGAAAAAGCATCTTTTCTATGCTCTTTCTCTTGATGTG
GTGCAGCTGCTGCGTGAAGATGCAAAAGTAATGTTGAAATTGAGATAATCTTCCAATTTATCTTCAT
ATGAATTTACTTGAAAAGATCGCCCTCGTTGGTCAGCGCATGAAAAGCGAGCAGATTTCTCTAAAG
GAATCTCTGATGGCTTCATCAAGAGTATCTGTTTCTGATGATAGTGTTGATGGTGTTGATAGACTGATCT
ATAACCACTGTTTGAATAAAAAAAATCTCTCTGATTTTTTTGGGAAGTCACGAGTAACGTTCAATAAAAT
ACTTTCGGACTTAGAAGAAAAAGAACTTGTTGGTGCACCTATTTATCAAAACAAAAATCATCTTTACACC
CGCTGGGATGTTCAAAAAATAATGGATGCCCTGGGTTATCCCAAGTACCGCGATCATTACTTTAGCAGAG
CTATTGTTACTCAGAATCATAAAGGCGGTACAGGGAAAAGCACTACATCTGTAGCTTTAGCAGTAGCAGC
TGCTTTAGATCTACAACTCAATGCACGTGTATTAATGATCGAATGGGACCCACAAGGTTCGATTGGAAGC
AGCATGATTCAAAGTGTCTCAGAAGATGATGTCTTCCTTACAGCAATTGATGCAATCCTTGGAATTTATG
AAGAAAATTCTGAGTATAAAAAATATTTAGATTCAGGATTCTCTGAAGAAGAAATCATCACTAATATGCC
TTTTTCAACGCATCTGCCAAACTTGGACGTAATAACGGCTTTTCCGACAGATGCTCGTTTTAAAGATAAA
TACTGGCAATGTTCTAGAGAAGAACGTACGTCTTTGTTACTACGTTTCAAGGAAGTTATCTTACCGGTAC
TGAAGCAGAACTATGATTTGATTATTATAGACACTCCACCTGAAGATTCACCTTTGATCTGGGCTGCTGA
CGAAGCGGCCGATGGGATTCTTGTCGCAGTGTCACCACGTGAATATGATTACGCCTCTACTACAGACTTC
ATGCTTACAATAAGTGAAAGGTTTAAACAATCACCAAGTAAGGGCGACAATTTAAAATGGTTCAAAGTTC
TTGCTGTCAATGTAGATGACAAAAGTCCATATGAAAGAATAGTTTTGGATAAATTAATCAGAACTGTTCA
GGACCTTTTGATGTCCGCTAACATAAAAAATTCTGAAGCATTTAAGGCAGCTGCTTCCAAAGGGCGTACA
GTGCTTGATATCAAAAAATCAGAGGAACTTTGTTCCGCAAAGCAGCTTGATGTCGCAGAAGAATCTGTAT
TACAGGTATATCAGCAATTTATAAATGAAATAAAAAGTTTTTCAGCTAAGCAAGGAGTTAACGCATGA
ATGGCTGAACTATTAAAATCTGAAAG
TCCTGTTTCACCATCAGTGCAGGATATCACTGAAGCTTTAAAAATCGTTGTCGATGATGGAAGTAAAGCT
GCAAAACTGGTTTGTCTTAATGAAAGAAACGAATTAGTTCCCTTGCTTACACAAAATAGTTTTGTTCCAG
ATTTCCGTGTTCGCCATGAGGGTCTCAATCCTTTTAACTATCTTATTGATGGGCTGGAAAGGTTTTCGCA
TCACAGCGAATCTAGTAACTCACTGGAATCGACTGATGTATCTCACCAATACGATGAAATTAGCCGGTTA
AATGTTCACCATGCACTTCATGCTTCTGGTTTAGTTCCTCAGGATGTTCACCTCTTTGTTACTTTACCAC
TTAGCCAGTTCTATACTGCTTTAGGGGAAACGAATATTGAAAATATTCAGAGAAAAAAAGATAATCTGAT
GAAACCAGTAGAGCGTTATCTTGACGGTAAACGCTATTCTTTTAACGTTTTGTCTGTGACTGTTTTCCCT
GAATCTTTACCAGCTGTGACCCGGGCAGATGAAATTGAGGATATTGCTTCATTTGAATCAAGTTTGGTAA
TTGATCTTGGTGGTACTACTCTTGATGTTGCAAGTATTACTGGGCAATTAGAACAGATTTCGAAAGTAAA
AGGTTTTGACCGTATTGGTTGTTCTATTGTTTACGATGAGATCAGCAGGTATCTTGAATCTGAGAAACTG
AATACGAGTAATGCTTACATTCATCATCTTGTTGATAATCGTCATGATAAATCAGCTTTGAAGGTTGCAG
AGGACAAGCGTGACGGTGTTTTTGATGCGGTAAACTCTGCGGTACAGAAGTTGCAAAGTAAAGTAATCAG
AGCGGTTACACAAGTCGAAGAGAGGCCTCATAATGTTTTCCTTGTTGGGGGAGGTTCATATCTCATCGAA
ACAGCTATTCGTAAACATTTTGAAACGGCTAAAGTTATCATGGTAGACAATCCGCAGTTCGCATTATCTT
TGGCAATTGCTGATACTATTTATTCAGAATAA
ATGGAA
GCTATCAATAATTACAATAGCGGTTTAAATCGCCATCAATTAGGTGGGTTTATCCCTGTTTACGATCAAT
TAGCAGGGACTCACTATTTTTTGATTGATGGCAACAGATTAGGGTTTATGTTTATCTGTAATCCATCCCC
TGGAGTTTTTGATAATCAGCAAGATGTTCTTGCTGAAATGTTCAAAATGGATTTCCCTACAGATACTGTC
TGTCAAATATCTCTGACTGCATTGCCAGACCTGACTTTACAGCTTAGTGCTTGGTCAGCTGTGCGAGGTG
GGCGTATGACTGGGAACGATAAGCTTAAAGCAGATCTGCTTAATGGTTATCAGTTGGACTACTACGACAG
AAGTATGCATAAGCCTTTAAAACCTGATCATGATAACCTTATGTTGAGGGATTTTCAGGTATGGATCTCG
CTATCGATTCCTTTACAGTCTGCCCTTCCTACCGAGCTGGAACATTCGCGTATCGATTCACTTTACTCTG
AACTTGTAAGTAAGTTAATTACGATTGGATTGCATCCGTTTAAGGTCGATGCAGAAAACTGGCTCTATTG
TATAGATAAGGTCGTAAACCCCGGAAAGAACTCCCGGTGGGCTGAAGGTTTCATAGACGTTAACACTATG
AAAAGGCTTAATGAACAAGTTAACGTTCCCGGCCGTAAGTATACAGTCACAGAAAATCATTTCTCATCAG
TCACACAAAGTGACGACGAATCTGAGCATCGTTACTTCAAACAACTTTCCGTTGTAAAGTTTCCTGAATA
CGTCAATTTCGGTTGTATGTATGAGTTAGTAGTTAACTGGATGCATGGACGTAAGACAATTTTCAGCCCA
TTTATGATCACTCAGACTGTTCAGTTTGCCGATCCGCTCAAGTTGTCAAAAGAAAACGTCCGCTACAAAG
CAATCACTAATAAACAGGCAAGTATACCTTCAGTTGTCACATTCTGCCCTCGCCTGCGGGATATGGATAA
TGACTACATGGCCGTAACTCGCGAGCTTGAGGATGGCGCAAAGCTTTTAAGAGGGTATCTTACTTTCACT
GTTATGGGTAGTAATGCCAATTCTGTGCAGACAGCAGCTAACGATCTCAAATCCTTTTACCTCGAAAGCC
GGGTCAAAGTAGCAGATGATTCCTTTATCGTTTTCCCGTCATTTATGTCATGTCTGCCAATGTGCAATGA
CCCAAAGACAATTTTCGACCTTGACCGTTCCGAAGTAGTGAGCAACACCGGAGCGGCTCATATGACACCG
ATCTTTGGGCCCTGGAAAGGTAATACAGATAGACCAGTACTGAGTTTAGTTTCTCGTGAAGGTCAACTCA
TGGGACTTGATATTTTCAAGACTTCTGCAAGCTATAACATGGTTATTGGTGCAACGTCAGGTGCAGGGAA
GTCATTCTGGACAGCATATCTAATCAATAACTATCTTGGAGCTGGACCGCGATCTAATAACCTCGTTCAT
TATCGCTCAACATTTAAGCATTTTTTAGAAAACGAATACCCAGATGATGATCCTGACGGTGCTCAAGTAT
TTGTTGTGGACGTGGGCCGTTCTTACCAGGGGATTGCGGAACAATATACAAACAGTCAATTTATTGATTT
CGGTAAAACCCCTGACTTCACCCTAAATCCCTTTGCCTTCCTAACTGACATCACTGTTAACGACGATGTA
TTTAACGAAGCACCTGAATTTACCGGTGAATCAACTTCAAACGATGCAGAAAAAGACAAAGTTGCTCAGA
CCATAATGGTTTTGAATCAGCTAAAAATTATGGCTTCAGAGAAAGGCCTTATCGATGATTATCAACAATC
AGTGATGCTTCAGCTTATTGCAGAAGAGTACCAAGAATCCAGAAAATCAGGTCGGACCGGTTCAATAACC
GGCTTTGCTCTGCGTTGCAAGAAGCATGAAGACAAACGTATAAAGGATATTGGGGAGCAACTCGGAGCAT
GGTGCGAAGGTGGAATTTATGGGCACCGGTTTACCGATACGTTGCCTCCAATCAACTTCGACAGCAGATT
TATTGTTTTGGAACTGGAGGAGCTAAAAGGCACCCCCCACCTTCAGACAGTTGTATTAATGTCTATCATT
CAGGCTGCTCAGCATGCAATGTTCATCAAAAAAGATGGGCGTCGTCGCTTGTTCATCCTTGATGAAGCAT
GGGAGTACATTCGTCCTGATAATTCATCAGGTGCCGGAAATCAATCAAACCAATTCTTCTCTTCCTTCCT
CGAAGCGGCATGGCGTAGGTTCAGGAAAACAAACTGCGCTGGCATCTGTATCACACAGTCGTTTGAAGAT
TATTTTACTTCTTCTGTTGGCCGGGCCCTGACTGCTAACTCGCCTTGGAAGATAATCATGAAACAAGAAA
AAGAAAGCATTGAAGCAATGAAGGCTAATAAATATTTTTCTACTTCAGATGCAGAATATGAACGTATGAA
AAATATTCGTACAGTCAAAAAGGTGTTTTCAGAGATGTTAGTCAGGTTCGAAAACTTCCAAGAGATCTGT
CGGTTATACGTAGACCGGAAAATGGAGCTTTGTTTTACTACGGATAGTGCTGACAGGAGTAAATTATGGG
AAATTCAAAGCCGCGAGAATTGTAGCTATGGCGAGGCAATAGAAATTCTCTATGCTCAAGAAGTAGCAGC
GGGTTTGGCCGCGTAGA
TGGGTAAGCCAACAGAAGAGCAAAGACCTGTTATCGAGA
ATGCTAGCGCAAACAATATGGTGATAGCAGCGCCTGGATCAGGCAAATCGTTCACCATGATAGAAGCGGT
TATATCGATTCTCAAAAAGTATCCATATGCAAGAATCGGGATGGTGACCTTTACTCGCGCTGCAACAAAC
GCACTTGCAGCAAAGTTACAAAAGCGATTGAGCAAGAAGGATCTTGACCGGGTGCTGGTGGATACTTTTC
ACGGACTCGTTAAGAAGCAACTGGACATGATTCGCTGGCCGGGAAAGATGTTGATAGGGCCAGCACAGAG
ATCTGTCATTCACCGGGCTTTGAAAGAATCCGGTGTAACGATGAAGTTTGCTGAAGCTGAATTCGTTATT
GATGCTATCGGCAGAGAAATGGATACGGATGTGATTTCAGTTCGGCATAACAGACAACAGATCCATTTGT
TTAATACCTATCAGGCGTTATGCCAGAAAGACCATGTGGCGGACCTCAATGCTCTTTCAAAATTTGTTGT
CGGTCAAATGCATTCGGGAAAAATGCGCACGTTAGATTTGACACATTTGATAGTAGACGAAGTTCAGGAT
ACTGACTCTATACAATTCTCATGGATAGCATTGCATACAAGAGCTGGAGTCTATACGAGTATAGTTGGAG
ACGATGATCAGGCCATCTACTCCTTCAGATCCTCAGGAGGAGTCAAAATATTTCAACAGTTTGAAAAACA
CTTCAGACCTAACATATTTTACTTAAACACATGCTTTAGGTGTGAACCTGAAATTTTAGAGGTGGCCGGA
GCACTGATAGGAAAGAATGTTTACCGTTATGCCAAAGAGTTACGCTCGGCAAAAAAGGGAGGGGGAAAGG
TCACTTTTCGTTCATATGTAGATATGGAGGAACAGATACAGGGTATTTTAAGCCTTATAAATCAGGATCC
ACATGGATGGGCAATTCTAAGCCGCAATAATGCTCACTTGGATGAGCTAGAAAGTTTGATCGAACAGCCA
GTAATTCGTTACGGAGGTAAATCATTCTGGGATGAAAAAGAAACAAGCGATGTGTTAAGCCTTATGGCCT
TTTTCCGACAATCAAATGATCCTCGCTTAATGAAGAGAGTATTGGCATTGTTTGGAGAACAGGAATCAGT
TTTGGATGAAGTGGCATTGAGTATGAGAGGAAGAAAAGTTACTTTTGGCGACCTTGCCATCCCGGAGGAC
AGTTCTCTCGAAACAAAAACATTACATTCAAACTTCGTGCGCTTTACCCAGGAAAGTTCTGATAAAGTTG
AGATAGCAAAACGTTTCGCCAACCTTACGAAATGGATGGAATCGTCGTCAATCAAGATGAGGAGTAATAA
AGGTACAGCAACCTTAACAAAAATTGCTTTAGACACTTGTAAACAGTGGGCAGAAAAGACTGGTTGGATG
AATATGATAAATCGTGCTGCTGCAATGTCATTAGGCCCTAGGAAGAAGGACGAGGAATACAGCCCAGAGA
AAGTAGTCCTATCAACCTTGCATGGTTCAAAGGGTCTTGAGTGGAATAAAGTAATAATAATGAGTTGTAA
TGCGGATCAGATACCAAGTAAAAGATCAGTTGGGGAGGAGGCAATAGAAGAAGAAAGACGTTTGCTTTAT
GTTGGATTTACGCGTGCAGAAAAGCAACTTTTTGTAATGTGGTATGGTGATCCTTCTTTCTTTTTAAGAG
AATGCAGTGAAGAAAAGATAAAAGAAGCAGCTAATATTCGAATTTCTCCACTTTATACAGAATAA
ATGATTAAAAAAAAGGGCTTAGGCT
TCAACGCAATTACAGCATTGATCATGCTCACGACTTCGAACTGCGTAATCGCTGAAGAATACCAATTGCC
AGCAACAATTAATAACCCGGTTGTAATGCCAGTTGGTGCTGACGGATTTCAGAATGGAGCTGCAAAAGCC
ATTATTCCGGGTCAAGCTGGTTCTGAACAGTCAGGTGCACAAACAAACCTTAGTGAAGCCGGTAATGCGC
AGGGACAAAAACCTACAACTGATCTCCCTACCGTGCAACTTTCCCCAGCCAGCAATGCTTCGCCTGCGGT
AAGCGCTATTACTGGAGCATTATCAAATAATCCTAGTCTCCCCGGATTTGACGCACAGACCCGATCTGGT
GCAATTGATAGCTATGGGAGACCAACAGGTACCTCTTCCCAGCAGAATGCAACCAATGCGACCGCCACGT
CAAAAGCCGATGAACTTTATGTCGAAGCTCGTAACCGATATAAAGAAGTTCAGCGTGTAAATGTGCCGCC
TGGTGGGAATGTGGTACTGCCAGTTTCACGAGGACTTCAAAACAGAATATCGACCAGCTTCAAGAATGCT
TCTGTCAGTACTTCTACCCCTGCTGAAGAGGCAAGCATATTTGTTAATGGTGGCGATGTCTTTATTTCAA
CTAATACCGATAAACCAATCGGGATTATGTTGTCTGAAGATCAGGTACCTGAATCGACCTATAACCTGAC
CCTGGTACCGCTTGATGTTCCCGGTGCGATGATTTCAGTTACTACATCTTTAAGCCCATCTATGCAAGCC
AAACGTGAAACCTCATTGGATAAGCAAAACTATGAGGAAATGTTGGCCCGCTCCCAGTCAGAAGAACTGG
CTCCAACGGATCCAAAACAAGACGATCATAAACAAAGAATCATTGATTTATTGACTCCTGTGGCTCTTGG
TGAGGTCCCTTCAGGATTCAGTTTACAACAGGACCGACTTTCTCGTATTCCTGCGCCAGAGCAGTCACCA
TGTAACTTTAATATGTATGCAAAGCTCGGTCAGAGACTGGTTGGCTCACGTGAACTTATTGATGTAATTC
TTGTGAAAAACGATAAACCATACGGTCAAATCGTTGCTGATCAGCAGTGTATGGCAGAAGGCGTTATTGC
AAGTGCTTTATTTGATAAAGCATACCTGCAACCGGGAGAAGAAACAGAGCTTTACATAGTCCGGGATAAA
TTGTTCAAGGAACGCGAGGCCCGGGTTACAACCAGACCAA
GTCTA
ATCAGAAAATAA
TGAAACTTAGAAAA
ACGATAGCTTCAACTATTATTGCA
TCAATGATTGCCAATACTATGAGTTGGGCTTTTTATATCTCTCTCATAAATATGGTAATGACTCCTCGTA
TTTATGCGGCAGACGCTATATTTGACCAGCTCGAAAGTAACTTTAATCTTGCTAATCCTAACGCAAATCG
CAATGCGACAACCAGTGCTCAGGACATTGTTGAGAAGTACAAGAATGCGGATTCAGGCGAGAATGTCAGT
GGGAAGATCACCGAGAAATACGTGGGTAAAGCCGAATCCGCTAATCTTAATCTCGGAAAGTATGGGGCAG
GGAACTCAAATGAAAGTGTCATGAAAAATGCCGCATCCGATGGAAAGTCCATTGGTAGCGCCGTACAACT
GCCGAGTATGTCTGGAGGGACAATCAATTCAAACTATACCAAGGAAGGGGCAAAGCTGCTCTCTCGGGAT
GCTAATGGCAACATTGGTATAAGCAGTAATCCCAATACTACTCCTGGAACCAAAACAAATACCGGAGAGA
TTTTCAGCTCAGAGCAAAAGCACAGCGATATTAAGTTCAATGCCGCAGATCGTTATGGGGATGAGGATGG
CTTTGTAAACGATATAAAGAATCGGAAAAGCCAGTTATTTGATGCTCAAAGTTATGATGGCGTTGCCTAC
CGCACCCTCGTAAATGCTAACAAGGACAACCCGGCATCATCTATAAAGCCTAACGATCCCATGTTTACTG
CGGGGAGAAATGAGATAACAAATGCTGTTGCTGGTACTGGAAACTGGCTTCAGAACTGTAATGTTGAGAC
CTCTAAAAAAACAGTAACCACACACTATCCTGATTACAAAGAGTTCTACTGTAACTCGCCTAAGCAAGAT
AACTTCAGCAGCTGCACGATAACCCGTGATTTTTCAGTCCCTGTTTACATTTCAGGCGGAAACGGAGACA
TGTCGATGTGCGGCGATAATTGTGTGCGTATATGGTTTGGTCGCCGTGATGACAACTACTGGAGTGACGG
GGTATATGATAACGAACTGACATTAAAATTCCATCCGGATGCAAAATTGGCCTCAGCAAAGATTGTTAAC
GCGGAGTGGGATGACCACATGCGGGTAACACTTGATGGCACGCAGATTTTTGCTCACATAGATGGTGCAT
ATCGAGAAAGTGACTATCCGGCTCCTAAGGGATCTTGGGAGTTAAAAAAATCGTGGAAACTCGACAAGGT
TTACGATGTGACTGATAAGGTCAGAAAATCGGTGTATGAGGAGCCTGATCGAGAAGTGACAATGGCATCC
AGAGTATGGGTTGGTGGGAAGGGTGAAGGGTATTTTGAGGTTGAGCTGACTTTTGAAAATATGAAGCTCG
AAGATAAGCACGTCCAGGAACCAGCTGGTTGTTACGATGCTGTACAAGCTCCGAATACATTCTGCCGTTT
CGATCGGTTTAAAGATATGGATGTTGGCACAAAACGGCTTCCGGAAAGCGTGCTTTCATTGGCAAAGCCT
CTGTATGAAGGTGATAAAGGATTTCTTACCTGGAAGACAAACCTTGAAGGCTACTTTTGTGATCCATTGG
CCAAAGACAAAATTTGCTCTTATGACGCTAGTGGAAAAATTATGAAAGACGCTAATGGAAAGGACCTCTG
TTACAACTATGAAGAAATAAAGAGTATGCCTGATGCATGTAGTGCTTATAAAAATGATGCAGCATGTGTA
CTCGATAAACAAACATGTGCAGAGGGTTGGTTCGATGAGGGCACTAACAGTTGCTACATGTATGAACAGA
AATACACCTGTGACAGAGGGAAGGATGTAGTTCGGGAGGTTGAATCTTCTACAAATGCCTGTGTTGGCAT
GATCCCATGTTCAGGTGGAACATGCGAAACTGGGCCAAAGGAAGAGAACAACGATTTTGGAAAAGTTGCG
GCTTATTCAAACATGGTTCAGTACATGCAGGGCGAAGCCAAATGCGAAGACCCTAACGATGCCAATTCAT
GTTCCGTCTTTGAAGGAAAACCTGAATGGTGTGGTCGTTCAGTAGGCTTTGTAAATGGCCTGGCAAAGAC
GGACTGCTGCGAAGCACCACAGGGAACCGCAGGAGCACTTGAAGGTATCATGCTTGCCGGATCTATGATC
AGAAACACAAACTGGACCAGAGTTAATGCTCAGCTAATAAAATGGACCGGCGGTGATACAGGTACATGGG
CTTCTATGTCTAATGCGGTCGGAGAGTGGACTGCATCAGCTGGTAAAACAGTAGGGCAAATGTGGAACAA
CGTCACGAGCTCCTTAACGAGCGTATATGAAAACGTCGCTGGTAATCTAAGCAGGGCAGTTGGGTCTTCC
GCAACTTCTGGAGGGGCAGGAGGTGCTGGCCAGTTGGCACAGGAAACAATGTCCAGCTTCGGTATAGGTC
AGCTTAAGCAGATGGCAATGAAGAAAGCCTACGAATTGCTACCAGATACAGTTCGTGACTTTGTCTTTAA
GAACGTTGCTACTACCGGAGGAGAGGTTGTCTTCTCGGCTGCGGTTCAAAACTTTATGCTTGCATTAAAC
GTGATCGGTTGGATTTATACAGCCTATCAGGTCACTAAAATGCTTTTAGAAATGTTGGTAGCATGCGACC
AGAAAGAGATGGAAGCTTCTATTCATAAGAATCAAAAATCCTGTTTTACATTAGATACGGAACGATGCGT
CAAATATCTGAATGTTGGTTTCACAAAGAAATGCGTTAAAAAAGCAACAGACATGTGCTGTTATAATTCC
ATGTTGTCACGCGTTATTATGCAACAAGCTTATCCGCAATTAGGAATAGACCCTGTCGCCTCTAATTGCG
TGGGGCTATCAATAAAGCAAATACAGCAACTGGATTTCGATAAAATTGATCTGACGGAGTGGATTAATGA
TGCAGTTCAGGTAGGAGAAGTTCCTGATCAATATTCAAAATTCTCCGAAGAATCAATTGTGGAAAACTTA
CCATTCCAGAATGAGAACTATCAACTTCCATCAGAACGTACCAAGGAAGCAATGGGCGGTGAAGAAAATA
TGATAAAGGCCAGACAAGAAAATGCTCAGGCTATAAAAGAGGAAAATGTAGATTGTAGCTATTTACCTCG
ACCGGCCATATGTGAGGTAGGTTCAACTACGCTGGATCCGGTTACGGGCAAGCAGTTGCCGAAATATTGA
A
ATGGCTGACGCTAAATTATCCGGACCAG
ATGAGAAGTTATTTTACCAAAGCCGTCGACTATATCGAAAGTGTTGCAACATTTATTACATCCAAGTGAG
CATGATGGTGAAAAAATTCAAAAAGTTACTTTTAGAGTTCATTGTAGCAGTTATGCTTTCGCTTTCTATA
CCGGGTATGGCTATGGCAGCAGATGCTGGAGTCCCTGGGGCTATGTGTCAGTCAGCTGGAGTGTGGCAGG
GCTTGATTAAGAATATCTGTTGGAGCTGCATTTTTCCCATGAGGATAATGGGCATAGGGGCAGCTCCAGA
AGGCGCTGCTCCTTCACGTCCGGGTTGCTACTGCACAGATCAGAACGGCGTACCGGAAATAGGTTGGCAA
TTGAGCTTCTTTCAGCCGGTGAAGATTGTAGAAGTTGTAAAGAGCCCCTGGTGCAGCCCCTTTCTTGAAG
GCACGATGCTTCAAAAATCGCAGTTTGATATTGGTAAAAGCAACACAAATCAGCCAATGACAGCAACTGA
AGCCGGATTTTACGATGTTCATCTTTGGGAGTTCCCAATCATGACAATGCTCAAATTACTGATTATTGGC
GAGTGCACTGCTGAACCCTATATAGATGCCAGCCTGACCTATATAAGCGAAGTGGACCCTATGTGGGAAA
GTGATCTGCTTACACTCGTCCTGAATCCAGAGGCAGTAGTTTTTGCAAACCCAATTGCCTCAATGGTGTG
CGCTGCTGACTGTGTAGCAGTAACAGCAGGAAAGGATAATCTCGCTGCATACTTTTGTGCCGGATGCGAT
GGCAACCTTTATCCATTAACCGGCCACATTTACGCAAATGATGACGCTGTAAGGACGAGTTCACTGATAA
CCCAGCGTCTTCTGACTAAACTACATCGCCAGGGAATGCTGATGCGAACGATGGGAGCAGACGCAATGTG
TGAGAAAACGTGGGAATACTTTACACCTCGTTCCCAGTATCGGCTTTCAATGCTTTTCCCAACTCCTGAG
GCGAAAGGGCCGGATTGCTGTCATCGTCTTGGTGATTCGGTACATGACTGGTCAACCCTTAAAGGTGGGC
GCAAAAAAATAGGCAATGATAATTATGTCTATATGTTGTGGCGTTACAATGACTGTTG


>pHXY0908
ATGTTAAGCAGTAAAAAAAGGAAGTCCCCTACAAATATCAAAGAATCGCTCAA
TGATAACGCTGACCGTTTTTATAAGATGTTTCGCATTCATACCACGGCAAAAGTTGCTAT
GTCGCTAATTGCCATGACCGCTGTAGGGTTTTCTTTCTACAATCTTTACGAACAATGGCA
GGACGCTGAAGGGAAGAAAGACCATATAGCTGTAATACGGATTTCTGGCGAGATGGGTAC
CGGCTCGGAAACGGGCGATGGAACAGTGATCGCAACAGCTCTTGCCAAAGCTTACAATAA
TCCCCATGCCAAAGCAGTTATTATCGAGGCAGAGTCAGGTGGTGGTGGTCCCTCTGACGC
CATCATTATTTACCGCCAGATAAACGCGCTTAAAAACCACCAGCCACAGATTGAACGCGT
ATCAGATGCCGGTTGCTCTCTTTCATCTGTAGCCGCTGACAAGAGTAACAAAACCGGGAG
CACAGAACGTGGCGATGAAGCACGGTCGAAGCAAAACTCCCTCGAAGTACTCTCCAGCGG
TACCGGTCGTTTTTTCTCTGATATCGCAGACTCATATAAACCAATCATCGTTAGTGTGAA
AGGCATATGCGCATCCGCATGCTATTACGCGGTATCGCCCGCTGATGCAATTTATGCCGA
CAGTAATGCCCTGATCGGTTCTATCGGTGTGCGTATGGACCACTGGAATCTGTCAGAGAT
CATGAGCACAGTAGGCGTCAAGAATGAGCCCCTTACGGCCGGTGAGTTCAAAGATGCTCT
TGACCCCTTCCACCCATTGTCCGATTCAACTAGGGAGTTCATGCAGAAGGAGATCCTGAA
CACGATGCATGAAAAATTTATAACTGATGTTGAACTTGGACGGGGTAAAAAGCTTCTCTC
GCGTCATGATGCCGATGCTGTTTCTCTCTATTCAGGCCGTGTATGGCCAACACCTCAGGC
AGTTAAGTACGGCCTGGTGGATGGAGATCTTACGTCAGTAGAGATCCGTACACGTCTTTC
AAAAATGTACTCCACTGACACGTTCAAAAACTACAATGAGCCTCATCGTAATCTCCGTTC
TGCACTCGGCATGCTGATGAGCCTGTCTTCAAATATTGAGAGCCTTACCGGTACCACTAC
CCGCTTGGTAGAATCTGTTAATGCCACCAGCTACCCCTCTGTGAGGTAACATGGATGCTT
TCAATCTGCTGTGGAGCATTACGGGGGTAGCTTTCATTATCCTTATTTTCGTCGTGTTGC
TGTGTCTGTTGGGTTTTATGACCTCTGCCATAGCGGAACGGCGGACTGCAAAGGCAATTG
AATCTGGGCTTCCTGAAGAAGCTCAGGGGCTACTTAGTGATCTCACCTTTCAGTTGTCGG
CTCATAGCACTACTCAGGTTGATCACATTCTCGTAGCCCCACATGGTATATACGTCATAG
AGCAGAAAAACTACGTAGGCAAGCTCTACGGTACTCTGGAGGAAAGCCACTGGCGGAAAT
GGACTCAGTCCCGAACCCTCAAGTTGCAGAACCCGTTTAAGCAAAACCAGGGGCACATCA
GGGCTATTCAGTCTGCTCTTAAGGCTAGAGAACTGGAATGTATCAATGTCGTCATCATAA
ACGGACGTTGTAAGTTTGATGGCATCAAGCCGGAATGGTTATGTATGGGGATGGACGATT
TTATCCATAAAGTCAAACAACGACGAGGGCTACGGTTGTTCACACCGGAGTCTGTTCAGC
ACATCTGTTCGGTGTTGAAGTCAACAAGGAAGTCGCCAGGGCTCTATACGGACCTTACTC
ATATTCACAACATAACGACAAAGTACAAAGCCCCGATGAAATTCGAGCAACGAGTAACAT
ACATTCTGCTCAACTTTATCCATTATCTGTGGGCAAGTCTGTTCACTAAGCAGAAGCCTT
AG
ATGGATGAAAAAATTGTCCTGA
CGCGCCAGCAAATTTTAAGCTCTGCACTAAAAGTCAGCAAATGTCGCTCGCTCGTAAAAA
GGCGCTTTCAGTCTTTGGGTTTAAAGTACGCAGATTCTCAGGAAGTTCGAGATCGGCTAA
CTAAGATAGAAAAAAACGCGTTTCATCATTTGGGAAAATTTTGTCAGAGCAACGATATCG
ATTCCCTATTCTCCATGGCAAATACCCTGTCTGAGCTTTTCCTTTTAAAGGGAGAGTTGA
TCACGACTGATCCCTTTGGGGACCGTGAAACCAGCTACTGGTCGGTACCACAAGGTTCAT
GCCATGAATGGATTCAATCGCTGACCACCAGCGAAGGTCCTGAACGTAAATTCGTTAGTT
TCCGTATTTCTTTCGATAACAATGACGAACGGTGTGATCTTGTAAAGAAGAATGCCCGTA
TGCTTGGTTGTTATCTTTTGCCTTATTTCGTCGATTTGACACGCACGGTGGGCGCATTCA
TTAATTTGCCAGGTAGTGTCTCTTTTAAACAAGTACAGCGCATCAAACCCCAGATTCATC
CAGAAACAACACATAGTCATATAGTTACTATTGAGGACTCTCCCTTTCTTTCTCGGTTAA
AATTTAAAATCATTACTGCCATAGATCGGCTTCCTGACCCTAATGGCCTTTATACAAACA
CCTTTAACAGCATTATTGACCGTGCACTGCTGACTCATCTCAAAACCGAACAGGAAAAAA
TAGATAGTCCAAGAGTCTGCAAAAATGTGATTTCGGCTTTTGCCGACTCAACTCTTTCTC
TGCCGGTGTTTAACATCGGCCTAAACGAGCAGTACAGATACTGGACGCCGTGGGGCATCA
ACTTTATAGAATTTTCCCGCCAGGCCGCAAAAGTAAGGACCGCTGTATTTGTTCCTGATG
TGGGACAGATCGAGTGGAAAAGCGCAGAGCATAAAGAACTGGCGGAGTTAAGCCTCATCG
ACCAAATCATACCTAAACAGTACCACTGGCTCCTGGGTATCCCGACGATGTGGCGTAACA
ACTATTGCAATCACGATCAGAGGCTAGCTCTTTTTCGTGAATGGAGGGAAAGCAATGGCT
GCGGATAA
ATGATGATGAATTTCAGGGCGCTGTATTTATGTATTAA
ACGGATTTTGGGGATATTCTCATCTCAGGAGAATGATGCAACCTCTGTAATGATTGAGGA
TATATCAAGCCTCTCTCCTTTTGCGCAGATTCTAGGAGATCAGAAGTACACTGTTCCTGA
TCATCCAAATCCAGAAGTCCTGAAATTCATCGAGTATCCAACTCGTCCGACGGGCATACA
GACATTTAATGAACAGTCAATCCTGTCTCTGTATCGGGAAAAGCTGCACTCAATTTCAAT
GATGTTAGCTATCAGCGATAGCGACATCAGGGACGATGCATATACATTTACTAATTTAGT
ATTAAAGCCCTTGGTTGAATATGTTCGCTGGATACATCTTTTGCCAGCTTCCGAAAATCA
TCATCATAATGGTATTGGTGGGTTACTTTCTCACAGCCTGGAAGTGGCCATACTCTCTTT
AAAAAATGCGCATCACTCAGAACTGAGACCAATCGGATATCAAGATGAAGAAGTAGTCCG
TAGAAAAGTATATCTCTATGCTGCGTTTATCTGTGGTTTAGTCCATGATGCCGGAAAGGT
TTACGATCTCGATATTGTAAGCCTGAATTTAGCTAGTCCGATCATTTGGACGCCAAGCTC
ACAAAGTCTTCTTGATTGGGCACGTGAAAATGACGTGGTTGAATACGAAATCCACTGGCG
AAAGCGTATTCATAATCAACATAATATCTGGTCCAGCGTTTTCCTTGAGCGAATCCTAAA
CCCGGTATGTCTTGCATTTTTGGATCGGGTAAATAAAGAACGTGTTTATTCAAAAATGAT
CACCGCCCTAAACGTTTATACTGATGGGAATGACTTTTTGTCTAAATGCGTGAGGACCGC
TGATTTCTATTCTACTGGTACAGACCTTAATGTTTTACGTGACCCTATCATGGGTCTGCG
TTCTAATGATGCAGCAGCAAGGGCCATTAGTACCATCAAGCACAACTTTACCAGTATCAA
TATCAACAATTACAATGCTAAGCCTATGCACATCATTATCGTAAATGGTGAGGTATACCT
TAACGAGAACGCATTCCTTGATTTTGTTCTCAATGATTTCGAATTACATAAATATAACTT
CCCTCAGGGAGAGGCTGGTAAGACGGTATTGGTAGAATCCCTAGTTCAACGTGGTTACGT
CGAGCCCTATGATGATGAGCGTGTCGTTCACTACTTCATTCCGGGTATCTATTCGGAAAA
CGAAATATCAAACATCTTTAGAAATGGGATAGGGAAACTAGAATTCTATAACCTTCTTAA
GCTAAGGTGGATTGGTTTAATCTTTGATTCCTATAAAATCCCTGACTCAGTGCCGGGTCT
TTTTAGCGTTAATGCCAATAAAGACTTTATTTACATTGACGAGCAAAAAACAGTTACTGA
ATACAGAAGACCAGTGCCCGGTCGGGACGCTATAACTAAAATTACTGATACTGTTGAGAC
GGCTGTTCTTAAGGTTAATGATTTAGGCCGCTCCACTGCCTCTATTGATGTTGATATACA
TTCTAAGAAAAATGAAGGCTCATCCGACGATTTTGAGAAGAAAGCCGAAAGTGATAATGA
AATTGATAATGACACGCAGATAGTTAAATCTGAGGGTGAGGAAGCAGCTGATCCTGTCAT
TCCTGATATAGAAGAAAGTGAAGATGAATCGGCAAAGGACACGGAATCCCATGTCCTGGT
CAACCAACTTCATGAACTCCTTTTAAGCGCTCCACTTTCCAATGACTATATAGTGTGTGT
AGATGCTGTCCCCTACCTCAACATAGATGCCACTATGGCATTGCTGCCGGGATTAGATGA
AAAAGCATTTAGTGAAGAGCCCTATTTCCAACTGACATTCAGAGAAGGCTCTCTCGATGG
AATGTGGATAGTAAGGGACATTGACGATCTGCGTTTAGTCCAGCTCGGCGATAACTGCGC
CGGGTTCCAGCTCACCTATCATGAGCCAAGAAGGCCAACAACTTTAAAGTCACTTTTCAA
TACTTCTATGTATCAGGCATTAGTGATTAATGATGAGTCTTCTGTTGAAAACTCTGCCCC
ACGTCCAAAGCAAACGCTTGAGCTGCCTCCCCCACGTGTAAATGCAGTCGAAGAACATTC
TGGCGACGTGGAATATCATGGAACCGATAGTGCATCCGCGACTGGTCCGCTGAAAACTGA
GGCTGTGGAATATGAACATTATCAACATCTTTTTGAGGAAGAAGATGAAGAGCATGAGAT
CATTGATTATACCGATTTCACACAGCTTAGTGTTTCTCGGCCAGAAGTCGGTAGTTGTGC
AACAAGCTCTTCGGTCCATAATGAAAAGCTTCTCCCCGAGCCGTCAGAATTACCAGAACT
TAACCGAGAACAGAACGCTGATCCCCAGGGTACGATTGAACGCTCTATGGATGTTTCTGT
AGGACAAGAAAACTCAGAACCAGATACTGAGGGTAACTGCCCACCACCAGCTGAAGTTGT
GTATTCCCAGACCGAAGCAGCCGCAACCAGTGTGATGGCAAGTGAAGAGCCCGCCTTACC
TCCTGTACTTGAAGAATCAAATGGAGAGCATGCGCCCACAGACGCTAAGGGGCATCATCT
TTCGCCAGCACTGGCCAGACTGTTCGCCCCAACAGCACCGGTAGAAAAACAAAATCCCAA
GCGCAACCGGAATAAATCATCGGACAAAGCAGAAGTACAAAAACCAGCATCACCTGTTTC
TGGTCACAATCTGAACAGTAAAGTCTTTGCAACTACTGAATCAGACCAAAATGGTGAATT
CTCGCTTATAAGCGAAGGTGACGTTACAGAGCTTGAATTTGTAGAAATTGCGTCAGTACT
GCATCAAATTCTGTCCAAAATGGAGGTGGCGTTTAAAAGAAAGCGCAAAAACAGATTTAT
GGTAAGTACTCCTAATACTCTCTATCTGACCCAATCTTGCGTGGAAAAATTTGGGTCGCA
GTTAGAGGCTCAAGATCTTTTCAATAAGCTTCCTCAGTACCTCGTTAATTCTGGTGCTGT
GATCAATACAAAATGCCATGCATTTAACATGCCTACTTTGCTGGCCGCATCAGACCGGGC
GAAAGTGGACATTGAACGAATTATCAATAACCTGAAAGAGGCTGGGAACCTATAATGTCA
GATTCGAAGAGGACTAACCTCCATGCACAAGAGAATTTTTATCGGCCTATTCTTGAGTAT
CGTAGTGCCTCAATACTTTTGATTTGTTCGGTTTCTATGCTTTATATGGGACTTTCTTCA
GACGGACTGGACATCGCCCCAATAGTTCTGTTCACCTCAATATTGCTTTTTTTGCTGTGC
CTTTATCGTTGCAAAACAGCAGCGCCATTCTTGATGGCTCATTGGCGTGTATTCAAGCGA
CATTTCATGTTCGTTAGTCTTGATTCACTGCGTGTAATTAACAAAAGTAACTTTTTCTCC
AATGAGCGAAAGTATCGTCAACTGGTTCAGGATTATCAAAATAAAAATAAGGATATACCC
GAGCGAAAGTCCTATTTTTGTGATGGGTTTGAGTGGGGCCCGGAACATGCGGATCGGGCA
TATCAAATAGCTAACCTCTCCAGTGATAAACGTGAGATCGAGTTGCCATTCGTCTTCAAC
CCAATTAAGAGACATTTTGACGCAATGGCTCGTAAGATGGGCGGCAGCAATGCAATTTTT
GCTGTGGAACGTAGGGAACCCATATTTGTAACTGAAGACAATTGGTTTGGTCATACTCTG
ATAACCGGAAACGTGGGTACCGGGAAAACGGTGCTACAGCGTTTACTAAGCATTAGCATG
CTTCATCTTGGTCATGTTGTTGTTGTCATAGATCCAAAGAACGATGCAGAGTGGCGAGAA
TCTCTAATGGAAGAGGCTAAGACCCTCGGTCTTCCTTTCTATAAATTTCATCCTGGCCAG
CCAGCATCTTCGGTCTGTATTGATGTCTGCAACACCTATACTAATGTTTCTGACCTAACA
TCTCGTCTTTTGAGCTTGGTGACAGTTCCCGGTGAGGTTAACCCATTCGTTCAGTATGCC
AAGGCTCTCGTTTCCAATGTGATTTCCGGGCTTTCTTACATAGAGAAAAAGCCTTCTATT
TATCTGATTCACAAGAACATGAAAAGCCACATGTCTATTGTGAATCTTACAGTCAAGGTA
ATGGAGTCATGTTACGCGAGATATTATGGTTACGATGTCTGGACCGAAAAAGTTAAGTAC
GTCGCTAACGAAACCTTGCCGGTACGTTTCAAGCGTCTCGCTGAATGGTTTACGGCTCAT
TTCATGAATTACGAGGGGTCCGAACAAATAGACTGGTTAGATACTGTTTCCCAGCTTATT
GATTACTCAATGTCCGACCCAGAGCATATGGCTAAAATGACCGCAGGTATTATGCCTGTT
TTCGATATGCTCATTGAAAAACCTTTAAATGAGCTTTTATCTCCTAACCCGAACTCAGTA
TCATCAAGAGAAATTGTAACAAGCGAAGGGATGTTCAGCACTGGCGGGGTGCTATACATT
TCGCTTGATGGCCTTTCAAACCCCGATACAGCAGCTGCTATTTCTCAATTAATAATGTCA
GATCTGACCTCCTGTGCCGGTAGTCGCTACAACGCTCAGGATGGTGATATGTCAGCTAAT
TCCAGGATAAGTATTTTTGTTGATGAGGCACACTCAGCCATTAACAACCCTATGATTAAC
CTTCTGGCGCAGGGTCGTGCAGCGAAAATTGCACTGTTTATTTGCACCCAAACCATCTCC
GACTTTATTGCTGCGGCAAGTGTTGAAACTGCCAATCGAATTACGGGGCTCTGCAACAAT
TATATAAGCTTGCGAGTCAACGATACTCCTACTCAGACGCTTGTTGTAGAGAACTTTGGT
AAGAGTGCGATAAGCACAAATATGGTCACTTATACGACCGGTTCAGAAACATCTTTGCCG
CATAATAACTTCTCAGGTTCAATCTCAGAAAGAAAGCAGACAACTTTAGAAGAGAGTATT
CCAAAGGATCTCTTGGGTCAGGTCCCTATGTTTCACATAGTTGCCAGGCTTCAAGATGGC
AGGAAGGTTGTAGGCCAAATCCCTATTGCTGTTGCTGAGAAACAAATGAAGCCAAACACA
ACTCTGTCGGAAATGCTTTTCAAGAAGGCCGGAAAAGTTACTTTGCGTCAAAATCTCGAT
ATCAAAAATCTTAATAAATTTCTAAGGAAGTTGCATTG
CTACCTTTTATTTTCATTAAG
CCACTGATCCGCTTTATCGACACGTGACTGGTAAGGCTCATTTGTGTTGCTCAGCTCTGA
CTTCATGTACTGAATGAATTCATCTGCTTTCTGAGGCCCAAAGCGTGGGTCATCCGTCAA
TTGCTGCCGGATAGCCCTTTCAGAGTTCTGCGCTGCATTCGCATAAGTCGAAACGCCGTC
GCTGCTAATACTCTGATACCGGTCACTTACAGCTGCGACGCCATCAGACATCTGCATGTG
ATTAAGGACTTTACCCTGGAGAGAATCAGGCATATTTGCAGGGTTAGAGGCATCATTTGC
TATCGATGTCTGGGTTTGAAGGATGCCCGCTCCCGTAAGCATCTCATTTACCGGTTTCGC
CCCAACGCTGGTTAGCGTATCCGAAACAAATTGCTGGCCCCCGAGTAGCGCACCAGAAAT
CGCGCCCCGCTCAGTGTTGGCCTCTATCTTTTCCCCAACCAAGCGATCTGTGACGGTCTG
AGTGCGGTTACCAACGAGACCACCGCCCGACCCACCCTCTCCTAGGTTTGCCCGTACGAC
TGACTCAAGTGAACCATCAGCTCTGTTATGAGTGTTGAAACTGCTATGGATGCTCTGAAC
GTCATTCATACTCCAGTTAACGTTATAGTTACCCAGTTCATTAAGGATCTTCTGGGTATC
CGCTTTGAGCTGCTCTCTTTCGGCACCGGTAGCCATGGTGCTGGCACCATAGGTAAAGAC
AGCTTGCTGTGCCAATTCAGCTCGCTTATCGTCCCGGCTTAAGTTCGGGTTGTTGGCAAC
ACGACTAAAGTAGTTATCAGTGTTATTAGATAAGCCACGAACTTGACCGCTCTGATACAT
ACTGTTCAAAGCAGTGGCTCGTTGATCCATTCCATCACCAACCACCCGACCTCCGGTAGC
CTTTTCCAGATCGTTAAATGTGCCTTCTGCATTTCTGACATCCTGACCTGAATTGACGAC
TTTCTCTACACCCTGATTATTCAGTACAGGGCCATTCGTTTTGAGAGAATTGAGCACATT
CCTTTCTTCATCAGAATAAGTGCGGCCCACGTTGTTGTTATGTATTCCCTGAATATCGCC
TTTGCCCGCGTTATCAAGGTTATACGGAGTAAAGCCAGCTTCACTTTTTCCAGGGACACG
CTGAGTCGCGTCCTGAGCGTTGGAGGAAAGACCGAGTTTAGCCTGCGAATCAACACTTCC
ACCCAGTTCCCCTACGCGTGACGCACTCATCACGCCAGACGTATTTACGCTGTCAGGAGT
TCTATCCTGTGCCTGAGTGATAGTATTAATTCCTGACCCTTCGCCTGAAATTCTGTCGAG
CTGATTGGTGATAGGTAGCAGCTGCTGTGCATTACCACCGAAGTCGGAAACCAGACTTTT
AAGCAGGCTGGAGGTTTCACGGAGATCCTGTTTATTACTTTCGGCCGTCTCTCCCCGGGC
GGTATCAATCGCAATTTTTTGCTCACTGAAATCTCGTGTTGCAGCCACAAGCGCGTCAGT
ACGTTGAAGCTGCGAACCAAGCTGATTACTGGCCTTGAAGGTATCGTTATAGGAGTTGAA
TTTCTCCATAAACGCATTCTCATCCAGCCCATTCTTACGAGCAAAATTCCTTACATCATC
ATCACTGAAGTTTTTGTTGCGAATAGAATCGGAGAACCTGTCCAGGTTAATGCTTTGTTT
AGAATCAAGGCTCATTCCACTATTGGAGCTGGCGTTAGTCGATACCGATGTAGAAATGTT
TTGCGCCATCGTCTGTGTCGCCTGGTTCATTTTCGACGATGCTTCTTTAAACGCATTAGT
ATTGGATATCTGATCGCTGCTTACCTGAGACGCCGCTTTACTGAACTGGTCAGTCAAAGC
AGAATCCTGGCTAAGCTGATTCGTGATTGCTTTTGAAAGGTCATTTGAAAGCGAGTCACT
GCCTGTATTGGTCTTAGATGCGCCGCTACTCAATTGCCCTGCTACAGCTGCTTTCAGCCC
GGCTCCGTTGCCAGTTCCAGCACCTCCATTAAGCCCAGCGTTTAGAATAACATTTGAAGC
AATGCTGGCCATCTGAGACGCACTCACCCCATGTTTCGTTGCAATACCTTCTGCTACAGA
GGCACCAATCTTATCCGAGATCTGCTTCATTGTTTGCAGGTTGGTTGAGAACTGCTGGCT
CGACTGTCCTGACCTTCCAATTTCACTCATCTGACTGTAACCAGCCTGGAATGAATTACT
TGCCGCACTCATAACTGATGAGGTTACAGCTGATCCTTGCCCCTGGCTGTTAGCGATACT
TGAACCAGCATTCCACATTCCAAGACGGAAATTACTTGAATCAACTGCGCCGCCATCGCT
GTATCCCTGACCGGTACTGGTCAAGGCGGTTCGTGTCACGTCACCAAATGAAGATTTACC
GCTGTTAGGGCCATCCCATACTTTGGGCGTTACATGACCAGTATCCACCGGCGCATCGGG
GGTCACTCCCTTAACCGCATTCATCATCGGGTGAATCGACTGTGTCATCAGGAATAATGT
GAGTACCGGAATCAGAGCATAAAGCGCGGAAGCAACAGACAGGTATGAACTGTATGTTTC
CGCAAGCCCTGGGAGCCCCATCCACGTGACGGCATTATTCTGGCTGTTGAGGGTGCTCCA
GGTATCCAGATCGGCCGTCGCGACTTTCTTCACATACGCGTTGACCATTACTGCCGTAAG
CGGCCACATATTCACGAAGAGAATAAGTTGCAAATATTTCGCCGCAGCGGCAACACCATT
ACCACCTAACGCCAGCAGCATAAGCAAAGCAAATGGAGCAACCATGTAAGCAAACATCTC
AAGGAATGCGATTGCTGCTCCAGACAGTTGTAACCACAACTGGCCCTGTGAAGCCATTGT
GTTGGTTCGCTTCAGAGAAGCCTCAAACAACTGCATATCGGAAGCCAGACCGAGTGGGGT
CTTATATTTGCTTGCGCCATTTCTGAGCTCATTCATTATGAACAGGTTCAGGGTGGCGTC
ATACGAACCAATAGCCTTACCGTACATACCATTTGCTGACGCCATAACATCAGTAAAACT
TGCGCCGGTAGGTGCACCATTTGCTTCGTCTGGAGTAAGGATGCCGTTTGTCTGTCCTAT
AAGGGAAATAGTCTGGCGAGCTTCAGCTGTACTGGTAACCTGTTTCACAGTTGACCAGAC
CTCATCACACGTACCAGATTTTGAACCGTTAGCGCCAACAATACTGGCAGAGGCATTCTT
CAGTGCGCCTTTCATCGCCTGATTAATCCGGTCCATGCTATCTGCCAGATTAGCTGAGAA
AATATCGTTAAAAATAGTTTCTTTACCGGCAATATTTGCGCTTGAGTTTTGGGTAGCCTT
CAGGCAGTTGTATGCAAGAGACTGAACGGTAGCACATACGTTCATTGGCCCTAGCCCGCT
GGCCGGTTCAGGAAATGCAGAACAGTAGCCCTGGCTATCGCCGCCCCATTGCAAAAACTT
CACGAATCGGATCATCGGACCGAGGGTGATGTCATCGTCCAGAGTTGTTGCAGACAGGTC
CACCGGAGAAAGCGGATCAAACGCAGTTTTATAATCCTTCAGCAAACCCTGGCTTAAGTT
AGTGGTGACGGTGGCCATCGCAGCAATAAAAATTGGAATTCCGTCGACGTTTCTGACCTC
TCCCGACTTTACAGATTCAATAGTTACATCCACTCGAACCATTGCCATCATGAAAAGGAT
CAACCCCAAAAACCAGGAGAAAAACGGTAATTCATTTTTGGTCGGAGCCTGAAGCCATAG
CCACGTTTTATAGAATAGGCTCACACCTGCTACAACGGCGGCCGTGGTCAGGAACTCTTT
TACACCAGTATATTGAGAAAAGATTAGGGCAATACCGGTAAAAGCCGACCAGACAAAATC
AATATCACCCAGGGTATATATGTTGTAATCCATGTCAGACCTCAGTTACGTGTGCCACGA
ATACTTTCAGTGAAAGCCTTCCGTTGCAGGCGACGGTTATCCCAGGTTGAAATGACGTCC
GAGCTGGTACCGACCTGGCTGTGCGATAGCTCATAGGCGGCTTTAACCTGTTTTGAGAGA
TTGTCTGTTAATCGGTTGAGATCATCCCTTTTACCCGACAGCGACTCACTCGGTATGCTC
ATGGTTGAAATTTTGGCCTCAACCTGGCGCAACATGTTGATTACGAGGCTCGTCGCAGCA
ATAGTGCTTATGTCCTGAATGTATGCGTACCCTTCCGGTGCTTCGAATGTTTGCAAAGAG
TCGATAATGGTCGGGATGCCGATATAGGAGATAATGCGTAATTCATCATCTGAAACACGA
ACGTCGTTGATGATTTTTTTCTGTACGTTTAAAAGAAGATCAGAAATGGTATCCTTTAAT
CCCTTAAAACCACCGTCATTAACTTCTGACATGACAAGGCACTGAGCCTTTCGTGGGGAT
GATGGATCTGGTGCCGGAGAACACTTGAGCATTTTAATTGATCCGCCAGCTGGTGGCCCC
ATGATGTAATCCGTGACAGTCATGGTAGACGGGCGGACTTCCATTCCCGCTTTTTCGCCT
TTGCTATCCCAGTTGATAATGACAGTACCCACGAGAGACATAAGTTGTTCTGCCAATTTA
TAACCGGATAACTCCGTTACCCCTCCGATGTTCATTGTTCCCTTATCAATATCCATGAAC
GACATATAGAAGAGGTTACCACTGAATTTTTCAGCGAACTCTTCGGGATCCTTTGCTTTA
ACCTGAGAAGTGACAGCTTCAGGTGACTTTGTCATCGATGAGCCAAAATCAGGAATGAGA
CCATTAATCGATCCCAGAATTGAGGCTGGTCCAGAGCTAACTGAGTTAGCGAACTGGCTT
GGCGTACCCACGTTTTCAGAAAGGAAAGAGTAAGTTGCATTGCATGAATCTTTCGCAAAT
TTATTTAGCGCTTGCAGTTTGTTTTGGATGTCATTAATCGTTGCAGCACAGTCAGCACAA
ATAGCTGAAACAGCAACGTTAAAAGCATAGATAGCCGCACCCTGGGCAATACCACGGGCC
ACCTGCACAAGCTGGTCCCCGTTGATCATGCTGAAGGACCCAAGAAAAACGTCAATACCA
TTACAACCGACAGAAGCTTTTGGAAACGACATGGAAACAAGGTTGGTATTAACGTTTGTT
GTTCGGTAAGACATTGACCCGCCAACTATGCCTGTACGGGTTGCTGTGGAAAAGGTGGCC
GGGCTGGTAGACGTCATCATGCCATTGAAAATGTTACGCATTGCGTTGTCTGCATTTGCA
GTCGGGGCTAAAATTGCAGCACAAACAGAAAGAGACAAAAGTAACTTTTTGAAGTTGAAA
ACGGCATTACTGCGCATAAGTGCCTCCAAAACTGCCGCCAGCATTGAGATAATTGACCGG
ATCGGCCGTAGGCATGTCAT
TTAATCTAATTCTTCTTGAGAATACCTCTCTATG
GCTGAAGCAGTTGAAGATAATCTGCAACGTGGACAATAAGCATCATTTGTCACTGGCACA
ATGTATGGGCGTTTACATTTTTCGCAGGCACCTAGTTCTTCAATTTCTTTCATAGAAGTA
AGGATTTCTATTATTTTATTAACTTCCGGTGCGCATACAAAGTATCCCAGATTATGAAGG
ACACTCATTATTCGGTTGAAGTCAATTTGCCGAAAACTCGCTTCCGGATTTATTGGATCA
AAACCAAAATAGTTAACTGCGACATCAATAACAGCAGAAAAGGCTCGGCGGTTATCTGTG
CGTTTGCTCCAGCCCCGGATACCTTTTTTGAGTTTTGTTTTTGCACCAGGCTCAAAATCG
ATATTTTCAGCAACATGATTACCGTACAAAATTCGTATTGTATTTTTATTTGCCCCAAGC
GACATAGTCCTTGCTGCTCGCAATAGAGCATTAGCTTTTGTTTGATCGACCTTTGCCATA
TTAATAATCCTTTAACATAACTTTATTTGTTAAAGTGTTGAACACATCCTGACGGTGACT
GGTGAACATAGTGTCATAACGTAATAGTTCCATCAAATCATCACTAACTTTTCCTAACCG
GATGTCAGCAGACAATTCATAAGCCCAGGCAAAAACTTTCGTTTTAAGTGAAACACTCTC
TTCAATATGCCCTTGTGAGAAAGCAATTGTACGTGGGAAAAGAACGACATCGTTAATTGT
TTTTAACGATGAATAACCAATGTCTTTAATAGCATCAGCTGTAGTTGGTTTTAAACCAAA
GAAAACACTTACAAACTCTGGTGCGAGCATTGAGATAAAGAACACCTGCATAAAGTAGTC
ATTCTGTATATCAACACATTTAGAACGCAACTCATGAATCTTCTTGGGATTATAGATATC
CACTGTACCATTCAGAAAAGTCACTTTTTCACCGGCATCGTAAATACCATAGTCAATATC
ATTTGTATCATATTCACGAATTACATTGGAATCACCGTCCAAGACCGCAGAAAAAAACCT
CTCCCATGTAATTTCCTTTCCGAGTGTACGCGGAACCAAAAAACTACCTGGACGTGTTTC
CACTTCAAAAGCTAAATCAGCGGCTGTACTAAATCCTTTCCCAAATAGGCGACGCTGGAG
AAGAGGAGTCCCAGTTTGATATGCAGAAGATCCATGCACAGGCAATAACATTAAAAATGC
ACGGTAACTACGAATAAGCGAAATCTCAGTGCGGAAAAGTTTACCGAGTAAGCTACGAGT
TAAATTATCAGATTCTGACAT
ATGAGAAAATCAGGTTTAGG
TTTAGCCCTGTTGTTTTCTTTAATTGCTCCGATTAAAGCGGTCTATGCCGAAGCGATTAT
GATTTCAGGAAAGCTACAGGCTGATTTGCCAGCCGTATCCTTTGACCCGGGGCCGGGCGA
CTTTGTTGCATACGTTAATTCTAACACTATCACTGCCTCAGGTGCAGGCACAGCCTGTAA
TGTAACGGTTGATGATCGAGCGACTTCCTCTGTTGATAACCTCGTTTGTTTTTTTGAGTG
GTTACCCAATACCTTGGGATTTACTTCTAACGGTTTCACTCTTTCAGGCGTTCCCAACAC
CACCGGTGATTTAAAACTACCTTACAAGATTTCTTACTTCTCTGGTTCTGAACGGAAAAA
AGTTGAAATAGTAAAAGGTGAATATTCAATCAAAAGTGTGGCACCGGTAAAACCTACTAT
CACCGGTCTTAAATCATCCCTGAACGGATTAGTCTATGACGGCTTTTCTTTCAAATCGTA
TTTAAAGGATGAAGCGATCAAAGATATCGCTGTTTCTGTTGAGCCCCGCAATTATATTCA
ATACATCTCAATAGGTTCAGGCTCCGCCTGTGAAGTTCCTATTGGCGGAACTTCCTGTAC
CATTGAAGTTGGAAGCATTAAGGCCAGTGATACAGATGAACTTTTGGGTTCACGTGATAT
CACAATTACAGCAAACTCTAAGAATAATTATTTCGCACCTCCTGAATCCAAAAAGCTTGT
TGTTAACTGGGATTATCGGCCTCCTGTAGTAGACCATACACTTTGGAATTTTACCGATGA
GGCTAAAACAATCAAAGTAGGTGGCCAGGACATCTATACCGGAGCCAAAACCGTTGCTGT
GGCCGTTAAGGTACCCCAGCAAGAAACAGAAGGTGAATGGTGGCTCCCAACAGCTATGTC
GCTCACTATGACTCCGGATGGCGTGTTTAAACCGACGACTAAAGTGACTTTAGATGATGG
CACTGAGATTGATTTCAAACAGTCCTGGGCAACCCCTTTACGTAGAACTTTACAGCCGGT
AAGTGGACCTCAAAAAGTCGGTGATGAGTACCTCTATATCTTCGACTTAACGGATCTTAT
AAACGGGTCCTACGCAGCGACTTTTACAGTAGAAAATACGAGCAAAAACTCTTCTACGTA
CACTGAGCCTGAAAGCAAACTGATGCTGTCTGATAACCCAACGCTTATGGTTCTCAAAGA
TGGGCAGGTATTAACTAAACGAGCACCCGTATACTTCCTGAACGAGATTATCGTTGCAGC
TTTCCAGGGGCAGGCTGGGGTTGCTGACATAAAATCAGTAACAATAGACAACAAAGTAGT
TTCGTTAACACCTACAAATTATAGAGGTATTTACTACCTGCCGGTTGGAGACGATTTAGC
AGTTAATTCGGATCACGAGATTACTGTGGTGGCTGAAAACCTTTATGGAAAAAACGTTAA
TTTCAGTACCGTTTTCACTTATCAACCTACTGGATTCACTCTCAAGAATCTGGAAAAAAA
CGTAACTCTTTACTCGCGTGTACGTCAGTATACGGACCTGCTTAGTCAAACAGCTGGTGA
TAAATGCACTCTGTTTACCACAGAGGAAAATGCGAATGCTTACCTCGCCTGGTATGGGGA
AAAATCAGATGTTACAGCATGCTACCCTCAGTGGAACAATGTCCCTGATGGGTTGGAGTT
CTATTTTAAAGGACGTACCCCGGGTCTAACTGGATTCTTTAATAAAACAGGTGAGAATCT
GCTCGACTATCAAGTCTATATGATTAACGGGAAGGGCTCTAAAGCGGTATCCGCAAGGAA
TCGCCGTACTCTGACCACACAATTACCATACAACCCGATCATCTCTTACAAAAAGAATAA
AGTCATAGCTGGCATCAATCCGAACACTGCTCTGGCTTATACGACCGGGGGGGAGGCCGC
TCGAATATTAGCGAAGGTGGTACCAGCTGACGTTACGATGATCGTCTCTCAAAACGGCTC
TGAGGCTGTCAAAACGTCATTTAAAAATCGTTCCTCAAACAACGATGCAACGACCTTTGT
ACAAAGGGTTAAGGTTGCTGCTGCACCATTGTGGACAAAGAACGTCTTTGACATAGCTGT
AGAATACTCAAAGGATCCAGAATTAAGAACTACAGACACACTCAACGTATATACGGTGCC
TGATTTCAATATTCGAGCATCGATGGAAGTGGATGACAGAAAAACAGCCACATCTCTTGA
AGTGCCCTTAAAGGTAACAGTGGGGCGTTATAACAACTCCACACGTAAAAGTGCATTTGA
CCGTAAAACAATGGGAGAATGGGACGTCACGATATACTCGCAAAAAAGTGTATACGGCAA
AGATCCAGAAACAGGCCGTTATAAAACTACATACGAAAGAACTGCGCTGACTGAAGCATT
GCCGGTCAATGATGCGGGCATTGTCGAAACCAAGATTAAAATTGAAAATATGGATCTGGG
TAATATGCGTCTGGTTGGTGTGGCTAAGGTCAGATCGCCATTCTCTGATTTTGAAATGAA
ACGTGAGACCAGTGCTGTAGGCATTCGAATCTATAAAGGTGAGGAACTGGAGGGTAACCT
GTCGAAAAGCCTTATTATCGGAAGGATCCCACTTAGTACTCTGGTAAGCTTCAAATCTGC
CAGTACTGCTAACTCTGACGCACTTGCCCCCACCGAATGGCAGCAGTCCTCTGATAATGG
TCAAACCTGGAATATGCTTTCCGACATGACCGGAAAGAGAAGTGTAAGTATCAAAAAGAC
AGAAGTAGGAAAGTGGCTTTATAGGGCAAAAATGACCAATAAATTCACATCTAAGGTTTC
CTACACAGATGCCTTAACGGTAGTTACCTACAAGCAGCCTAAGCTCAGTATAGATGTGAC
AGACATTCTTCAGGGCTCAGATGTACCTGTAACCCTGCTTGATAACGATGAGCCTATACC
AGCAGGCACCGCTGAGGTTCTCTGGTCAGAGGATAAAGTCAACTGGGTGCAGGGAGATAC
AACTTACACTGTGGCTTCAGCTGATACCCTACCGTCTACGATTTATGCCCGGATGCGTTA
CCTTGATTCCGATGAACTGGCAGAGGAGTCTTCATGGAAGGAAACGTCTGCTCGGTTGGC
AGCCGCAAAACCCAAGCGCCTTTCTGTCTCGGTAACGGGGGTTTCTAAGGTAGAGGTTGG
TCAAAAAGTTACTTTGGAAGGTAAGTTCACGAACCCTAACAGTAAGTACCAGAATGGTAA
TAACGTAGTTGAAGAATGGAAAACACCGGATGGCCAGACATTTAAAGGCTCTACACTGTC
TGTTACCCTTACTGAGCAAATGTTGGATAAACAGGGATATGCTGCTTTTGAATACAGTGC
ATGGTTAGCGGACAATAAGGAGAATACGGTTTCTACCCGTAGAGTTTCTGTCAAATCGTG
GGTTTATAAATTCCCCGAAATGAAAATAAGCTCCAAACTTAAATACGACATGGCACCGAC
CACCCTACGCGTTGCGTTGAGCGGTATTAAGGATGGAGACTATCCTGGTGTTACTTATTC
CCGAGAATGGATTTACGACAAAGAGAATCTGGTAATCACTAAAGATGAAGGTGACACCAA
AGAATTTACAATTGAAAATCCTGGCAAATATACATTGATGGTTGTTTTCAAAGATAACCG
CAACAATGAACAGCGTATCGAAAATACCTTTGTTGTCGATGAACAAACGCCAATGAACGT
TGAGATGACACCCAAGTTCTCTAACAAATATATGAGAGCTCCACTCGATGTAACCTTAAG
GTCAAACATCAAGCTATCTCATTCGGCGGACTCGATAGATACGGTCACATACAAGGTGAA
CGGTGAGGTAATACCCAGCGGCAAAAATTATTGGGCTCAACTGATTTCGGGTTTAAAAGA
AAAGAAATACGAGATCACAATTGATGTTGTTAGTAAACTTGGACAGAGAGGTTCAGCATC
TGTTGAGTTTGATGTCGTTAAAAACGCAGTGCCTAATTGTACATTGAGCTACACGGAAAC
CAACCTAAGCTGGAGCTTTACCAATAAATGTGATGATACTGATGGAAAAATGGTTAGATA
TGAATGGTTCATCAACGGCGAATTAAGGAACGTTTTCGGTAGTACGGCTACACTTTCTAA
AAACCTTAACCGTGGTAAGCAGGACATAAAAGTAATTGCTTATGATGATAGTGGAGACTT
TGCAACGCAGCACGTGACAGTTTTCGGACCGGCTGAAGAGGCAAGTAAGTCTGAAAACAC
TGTATCAATACCAAGCAGTGAGTAAT
TAATCATCCCGCTTCCTTAGATTGTTTTTGGCGCTGGTTATAAA
AGATAATGATTCACCGGGGTAGAGAATTGTTTCTTTCGTCCAATAACGATAACCACCGAG
GATATCTTTTCTTTTCTCAATATAAACCGGTTCAGAAAATTCTAAATGTTGATATTTCGG
AAGAGATAAGATTTTATATTTTACTTGTCCAACTAAGAGGTAATTCTTCTCTTTAGGATT
GATGGTTACTGAATTACCAACACTTTGAGGTATGTTAAGTTTTTTTATATTTAGATCAGA
ATCGTCAGGAACGGACACTTGATCATTAGATGTCTTTCCGGGAAGAGTAAACCCTTTATC
CTGATCCGGTCCAAAGATGGCAATTACATCTTTGTTGTTTCTTGTGATCGAAACGATAGC
CTGAAGGGGCGTATTAGCAAGGTCATTTATAAACGATATAGTTATACTTGATTTAGGCTC
GACCCAAACAATGCTTTTTCCGGATGTGCCTTCGCTTAATGCAATTTTTTCATTTAGTAA
GATTTTATTTTTGGCAATGATATTATACTCAAGTTTCGGTATCACCATAAAAAGTGATTC
TTTATTTGAAACATTCATGATTTCTAAGAAATTGGTTTTGGTCATGCTGGTCTTTAGAAC
AGGCCTATATTTACCATTTATAAACCACCTTCCGTTTATAAGCTCCGCTTTAGCAGATAT
AAGTGAATCACTTTTCTGAGCGGCAGAAGAAAAAGCATCTTTTCTTTGCTCTTTCTCTTG
ATGTGGTGCAGCTGCTGCGTGAAGATGCAAAAGTAATGTTGAAATTGAGATAATCTTCCA
TTTTATCTTCAT
ATGAATTTACTTGAAAAGATC
GCCCTCGTTGGTCAGCGCATGAAAAGCGAGCAGATTTCTCTTAAGGAATCTCTGATGGCT
TCATCAAGAGTATCTGTTTCTGATGATAGTGTTGATGGTGTTGATAGACTGATCTACAAC
CACTGTTTAAATAAAAAAAATCTCTCTGATTTTTTTGGGAAGTCACGAGTAACGTTCAAT
AAAATACTTTCGGACTTAGAAGAAAAAGAACTTGTTGGTGCACCTATTTATCAAAACAAA
AATCATCTTTACACCCGCTGGGATGTTCAAAAAATAATGGATGCCCTGGGTTATCCCAAG
TACCGCGATCATTACTTTAGCAGAGCTATTGTTACTCAGAATCATAAAGGCGGTACAGGG
AAAAGCACTACATCTGTAGCTTTAGCAGTAGCAGCTGCTTTAGATCTACAACTGAATGCA
CGTGTATTAATGATCGAATGGGACCCACAAGGTTCGATTGGAAGCAGCATGATTCAAAGT
GTCTCAGAAGATGATGTCTTCCTTACAGCAATTGATGCAATCCTTGGAATTTATGAAGAA
AATTCTGAGTATAAAAAATATTTAGATTCAGGATTCTCTGAAGAAGAAATCATCACTAAT
ATGCCTTTTTCAACGCATCTGCCAAACTTGGACGTGATAACGGCATTTCCGACAGATGCT
CGTTTTAAAGATAAATACTGGCAATGTTCTAGAGAAGAACGAACGTCTTTGTTACTACGT
TTCAAGGAAGTTATCTTACCGGTACTGAAGCAGAACTATGATTTGATTATTATAGACACT
CCACCTGAAGATTCACCTTTGATCTGGGCTGCTGACGAAGCGGCCGATGGGATTCTTGTC
GCAGTGTCACCACGTGAATATGATTACGCCTCTACTACAGACTTCATGCTTACAATAAGT
GAAAGGTTTAAACAATCACCAAGTAAGGGCGATAATTTAAAATGGTTCAAAGTTCTTGCT
GTCAATGTTGATGACAAAAGTCCATATGAAAGAATAGTTTTGGATAAATTAATCAGAACT
GTTCAGGACCTTTTGATGTCCGCTAACATAAAAAATTCTGAAGCATTTAAGGCAGCTGCT
TCCAAAGGGCGTACAGTGCTTGATATCAAAAAATCAGAGGAACTTTGTTCCGCAAAGCAA
CTTGATGTCGCAGAAGAATCTGTATTACAGGTATATCAACAATTTATAAATGAAATAAAA
AGTTTTTCAGCTAAGCAAGGAGTTAACGCATGA
A
TGGCTGAACTATTAAAATCTGAAAGTCCTGTTTCACAATCATTGCAGGATATCACTGAAG
CTTTAAAAATCGTTGTCGATGATGGAAGTAAAGCTGCAAAACTGGTTTGTCTTAATGAAA
GAAACGAATTAGTTCCCTTGCTCACACAAAATAGTTTTGTTCCAGATTTCCGTGTTCGCC
ATGAGGGTCTCAATCCTTTTAACTATCTTATTGATGGGCTGGAAAGGTTTTCGCATCACA
GCGAATCTAGTAACTCACTGGAATCGACTGATGTATCTCACCAATACGATGAAATTAGCC
GGTTAAATGTTCACCATGCACTTCATGCTTCTGGTTTAGTTCCTCAGGATGTTCACCTCT
TTGTTACTTTACCTCTTAGCCAGTTCTATACTGCTTTAGGGGAAACGAATATTGAAAATA
TTCAGAGAAAAAAAGATAACCTGATGAAACCAGTTGAGCGTTATCTTGACGGTAAACGCT
ATTCTTTCAACGTTTTGTCTGTGACTGTTTTCCCTGAATCTTTACCAGCTGTGACCCGGG
CAGATGAAATTGAGGATATTGCTTCATTTGAATCAAGTTTGGTAATTGATCTTGGTGGTA
CTACTCTTGATGTTGCAAGTATTACTGGGCAATTAGAACAGATTTCGAAAGTAAAAGGTT
TTGACCGTATTGGTTGTTCTATTGTTTACGATGAGATCAGCAGGTATCTTGAATCTGAGA
AACTGAATACGAGTAATGCTTACATTCATCATCTTGTTGATAATCGTCATGATAAATCAG
CTTTGAAGGTTGCAGAGGACAAGCGTGACGGTGTTTTTGATGCGGTAAACTCTGCGGTAC
AGAAGTTGCAAAGTAAAGTAATCAGAGCGGTTACACAAGTCGAAGAGAGGCCTCATAATG
TTTTCCTTGTTGGGGGAGGTTCATATCTCATCGAAACAGCTATTCGTAAACATTTTGAAA
CGGCTAAAGTTATCATGGTAGACAATCCGCAGTTCGCATTATCTTTGGCAATTGCTGATA
CTATTTATTCAGAATAA
ATGGAAGCTATCAATAATTACAATAGCGGTTTAAATCGCCATCAATTAGGTGGGTTTAT
CCCTGTTTACGATCAATTAGCAGGGACTCACTATTTTTTGATTGATGGCAACAGATTAGG
GTTTATGTTTATCTGTAATCCATCACCTGGAGTTTTTGATAATCAGCAAGATGTTCTTGC
TGAAATGTTCAAAATGGATTTTCCTACAGATACTGTCTGTCAAATATCTCTGACTGCATT
GCCAGACTTGACTTTACAGCTTAGTGCTTGGTCAGCTGTGCGAGGTGGGCGTATGACTGG
GAACGATAAGCTTAAAGCAGATCTGCTTAATGGTTATCAGTTGGACTACTACGACAGAAG
TATGCATAAGCCTTTAAAACCTGATCATGATAACCTTATGTTGAGGGATTTTCAGGTATG
GATCTCGCTATCGATTCCTTTACAGTCTGCCCTTCCTACCGAGCTGGAACATTCGCGTAT
CGATTCACTTTACTCTGAACTTGTAAGTAAGTTAATTACGATTGGACTGCATCCGTTTAA
GGTCGATGCAGAAAACTGGCTCTATTGTATAGATAAGGTCGTAAACCCCGGAAAGAACTC
TCGGTGGGCTGAAGGTTTTATAGACGTTAACACTATGAAAAGGCTTAATGAACAAGTTAA
CGTTCCCGGCCGTAAGTATACAGTCACAGAAAATCATTTCTCATCAGTCACACAAAGTGA
CGACGAATCTGAGCATCGTTACTTCAAACAACTTTCCGTTGTAAAGTTTCCTGAATACGT
CAATTTCGGTTGTATGTATGAGTTAGTAGTTAACTGGATGCATGGACGTAAGACAATTTT
CAGCCCATTTATGATCACTCAGACTGTTCAGTTTGCCGATCCGCTCAAGTTGTCAAAAGA
AAACGTCCGCTACAAAGCAATCACTAATAAACAGGCAAGTATACCTTCAGTTGTCACATT
CTGCCCTCGCCTGCGGGATATGGATAATGACTACATGGCCGTAACTCGCGAGCTTGAGGA
TGGCGCAAAGCTTTTAAGAGGGTATCTTACTTTCACTGTTATGGGTAGTAATGCCAATTC
TGTGCAGACAGCAGCTAACGATCTCAAATCCTTTTACCTCGAAAGCCGGGTCAAAGTAGC
AGATGATTCCTTTATCGTTTTCCCGTCATTTATGTCATGTCTGCCAATGTGCAATGACCC
AAAGACAATTTTCGACCTTGACCGATCCGAAGTAGTGAGCAACACCGGAGCGGCTCATAT
GACGCCGATCTTTGGGCCCTGGAAAGGTAATACAGATAGACCAGTACTGAGTTTAGTTTC
TCGTGAAGGTCAACTCATGGGACTTGATATTTTCAAGACTTCTGCAAGCTATAACATGGT
TATTGGTGCAACGTCAGGTGCAGGCAAGTCATTCTGGACAGCATATCTAATCAATAACTA
TCTTGGAGCTGGACCGCGATCTAATAACCTCGTTCATTATCGCTCAACATTTAAGCATTT
TTTAGAAAACGAATACCCAGATGATGATCCTGATGGTGCTCAAGTTTTTGTAGTGGACGT
GGGGCGTTCTTACCAGGGGATTGCGGAACAATATACAAACAGTCAATTTATTGATTTCGG
TAAAACCCCTGACTTCACCCTAAATCCCTTTGCCTTCCTAACTGACATCACTGTTAACGA
CGATGTATTTAACGAAGCACCTGAATTTACCGGTGAATCAACTTCAAACGATGCAGAAAA
AGACAAAGTTGCTCAGACCATAATGGTTCTGAATCAGCTAAAAATTATGGCTTCAGAGAA
AGGCCTTATCGATGATTATCAACAATCAGTGATGCTTCAGCTTATTGCAGAAGAGTACCA
GGAATCCAGAAAATCAGGTCGGACCGGTTCAATAACCGGCTTTGCTCTGCGTTGCAAGAA
GCATGAAGACAAACGTATAAAGGATATTGGGGAGCAACTCGGAGCATGGTGCGAAGGTGG
AATTTATGGGCACCGGTTTACCGATACGTTGCCTCCAATCAACTTCGACAGCAGATTTAT
TGTTTTGGAACTGGAGGAGCTAAAAGGCACCCCCCACCTTCAGACAGTTGTTTTAATGTC
TATCATTCAGGCTGCTCAGCATGCAATGTTCATCAAAAAAGATGGGCGTCGTCGCTTGTT
CATCCTAGATGAAGCTTGGGAGTACATTCGTCCTGATAATTCATCAGGTGCCGGAAATCA
ATCAAACCAATTCTTCTCTTCCTTCCTCGAAGCGGCATGGCGTAGGTTCAGGAAAACAAA
CTGCGCTGGCATCTGTATCACACAGTCGTTTGAAGATTATTTTACTTCTTCTGTTGGCCG
GGCCCTGACTGCTAACTCGCCTTGGAAGATAATCATGAAACAAGAAAAAGAAAGCATTGA
AGCAATGAAGGCTAATAAATATTTTTCTACTTCAGATGCAGAATATGAACGAATGAAAAA
TATTCGTACAGTCAAAAAGGTGTTTTCAGAGATGTTAGTCAGGTTCGAAAACTTCCAAGA
GATCTGTCGGTTATACGTAGACCGGAAAATGGAGCTTTGTTTTACTACGGATAGTGCTGA
CAGGAGTAAATTATGGGAAATTCAAAGCCGCGAGAATTGTAGCTATGGCGAGGCAATAGA
AATTCTCTATGCTCAAGAAGTAGCAGCGGGTTTGGCCGCGTAGA
AT
GGGTAAGCCAACAGAAGAGCAAAGACCTGTTATCGAGAATGCTAGCGCAAACAATATGGT
GATAGCAGCGCCTGGATCAGGCAAATCATTCACCATGATAGAAGCGGTTATATCGATTCT
CAAAAAGTATCCATATGCAAGAATCGGGATGGTGACCTTTACTCGCGCTGCAACAAACGC
ACTTGCAGCAAAGTTACAAAAGCGATTGAGCAAGAAGGATCTTGACCGGGTGCTGGTGGA
TACTTTTCACGGACTCGTTAAGAAGCAACTGGACATGATTCGCTGGCCGGGAAAGATGTT
GATAGGGCCAGCACAGAGATCTGTCATTCACCGGGCTTTGAAAGAATCCGGTGTAACGAT
GAAGTTTGCTGAAGCTGAATTCGTTATTGATGCTATCGGCAGAGAAATGGATACGGATGT
GATTTCAGTTCGGCATAACAGACAACAGATCCATTTATTTAATACCTATCAGGCGTTATG
CCAGAAAGACCATGTGGCGGACCTCAATGCTCTTTCAAAATTTGTTGTCGGTCAAATGCA
TTCGGGAAAAATGCGCACGTTAGATTTGACACATTTGATAGTAGACGAAGTTCAGGATAC
TGACTCTATACAATTCTCATGGATAGCATTGCATACAAGAGCTGGAGTCTATACGAGTAT
AGTTGGAGACGATGATCAGGCCATCTACTCCTTCAGATCCTCAGGAGGAGTCAAAATATT
TCAACAGTTTGAAAAACACTTCAGACCTAACATATTTTACTTAAACACATGCTTTAGGTG
TGAACCTGAAATTTTAGAGGTGGCCGGAGCACTGATAGGAAAGAATGTTTACCGTTATGC
CAAAGAGTTACGCTCGGCAAAAAAGGGAGGAGGAAAGGTCACTTTTCGTTCATATGTAGA
TATGGAGGAACAGATACAGGGTATTTTAAGCCTTATAAATCAGGATCCACATGGATGGGC
AATTCTAAGCCGCAATAATGCTCACTTGGATGAGCTAGAAAGTTTGATCGAACAGCCAGT
AATTCGTTACGGAGGTAAATCATTCTGGGATGAAAAAGAAACAAGCGATGTGTTAAGCCT
TATGGCCTTTTTCCGACAATCAAATGATCCTCGCTTAATGAAGAGAGTATTGGCATTGTT
TGGAGAACAGGAATCAGTTTTGGATGATGTGGCATTGAGTATGAGAGGAAGAAAAGTTAC
TTTTGGCGACCTTGCCATCCCGGAGGACAGTTCTCTCGAAACAAAAACATTACATTCAAA
CTTCGTGCGCTTTACCCAGGAAAGTACTGATAAAGTTGAGATAGCAAAACGTTTCGCCAA
CCTTACGAAATGGATGGAATCGTCGTCAATCAAGATGAGGAGTAATAAAGGTACAGCAAC
CTTAACAAAAATTGCTTTAGACACTTGTAAACAGTGGGCAGAAAAGACTGGTTGGATGAA
TATGATCAATCGTGCTGCTGCAATGTCATTAGGCCCTAGGAAGAAGGACGAGGAATACAG
CCCAGAGAAAGTAGTCCTATCAACCTTGCATGGTTCAAAGGGTCTTGAGTGGAATAAAGT
AATAATAATGAGTTGTAATGCGGATCAGATACCAAGTAAAAGATCAGTTGGGGAGGAGGC
AATAGAAGAAGAAAGACGTTTGCTTTATGTTGGATTTACGCGTGCAGAAAAGCAACTTTT
TGTAATGTGGTATGGTGACCCTTCTTTCTTTTTAAGAGAATGCAGTGAAGAAAAGATAAA
AGAAGCAGCTAATATTCGAATTTCTCCAGTTTATACAGAATAA
ATGATTAA
AAAAAAGGGCTTAGGGTTCAACGCAATTACCGCATTGATCATGCTCACGACTTCGAACTG
CGTAATCGCTGAAGAATACCAATTGCCAGCAACAATTAATAACCCGGTTGTAATGCCAGT
TGGTGCTGACGGATTTCAGAATGGAGCTGCAAAAGCCATTATTCCGGGTCAAGCTGGTTC
TGAACAGTCAGGTGCACAAACAAACCTTAGTGAAGCCGGTAATGCGCAGGGACAAAAACC
TACAACTGATCTCCCTACCGTGCAACTTTCCCCAGCCAGCAATGCTTCGCCTGCGGTAAG
CGCTATTACTGGAGCATTATCAAATAATCCTAGTCTCCCCGGATTTGACGCACAGACCCG
CTCTGGTGCAATTGATAGCTATGGGAGACCAACAGGTACCTCTTCCCAGCAGAATGCAAC
CAATGCGACCGCCACGTCAAAAGCCGATGAACTTTATGTCGAAGCTCGTAACCGATATAA
AGAAGTTCAGCGTGTAAATGTGCCGCCTGGTGGGAATGTGGTACTGCCAGTTTCACGAGG
ACTTCAAAACAGAATATCGACCAGCTTCAAGAATGCTTCTGTCAGCACTTCTACCCCTGC
TGAAGAGGCAAGCATATTTGTTAATGGTGGCGATGTCTTTATTTCAACTAATACCGATAA
ACCAATCGGGATTATGTTGTCGGAAGATCAGGTACCTGAATCGACCTATAACCTGACCCT
GGTACCGCTTGATGTTCCCGGTGCGATGATTTCAGTTACTACATCTTTAAGCCCATCTAT
GCAAGCCAAACGTGAAACCTCATTGGATAAGCAAAACTATGAGGAAATGTTGGCCCGCTC
CCAGTCAGAAGAACTGGCTCCATCGGATCCAAAACAAGACGATCATAAACAAAGAATCAT
TGATTTATTGACTCCTGTGGCTCTTGGTGAGGTCCCTTCAGGATTCAGTTTACAACAGGA
CCGACTTTCTCGTATTCCTGCGTCAGAGCAGTCCCCATGTAACTTTAATATGTATGCAAA
GCTCGGTCAGAGACTGGTTGGCTCACGTGAACTTATTGATGTAATTCTTGTGAAAAACGA
TAAACCATACGGTCAAATCGTTGCTGATCAGCAGTGTATGGCAGAAGGCGTTATTGCAAG
TGCTTTATTTGATAAAGCATACCTGCAACCGGGAGAAGAAACAGAGCTTTACATAGTCCG
GGATAAATTGTTCAAGGAACGCGAGGCCCGGGTTACAACCAGACCAAGTCTAATCAGAAA
ATAA
TGAAACTT
AGAAAAACAATCACCTCAGCGATTATTGCATCAATGGTTGCCAATACTATGAGTTGGGCT
TTTTATGTCACACTCATAAACATGGTAATGACACCACGTGTTTACGCTGCTGACGCTATA
TTTGACCAGCTCGAAAATAATTTTAACCTTGCAAATCCTAACGCAAATCGCAATGCAACC
ACCAGTGCTCAGGACATTGTGGAGAAATACAAGAACGCGGATTCAGGCGAGAATGTCAGT
GGGAAGATCACCGAGAAATACGTGGGTAAAGCCGAATCCGCTAATCTTAATCTCGGGAAG
TATGGGGCAGGGAACTCTAATGAAAGTGTCATGAAAAATGCCGCATCCGATGGAAAGTCT
ATTGGTAGCGCCGTACAACTGCCGAGTATGTCTGGAGGGACAATCAATTCAAACTACACC
AAGGAAGGGGCAAAGCTGCTCTCTCGTGATGCTAATGGCAACATTGGTATAAGCAGTAAT
CCCAATACTACTCCTGGAACCAAAACAAATACGGGAGAGATTTTCAGCTCAGAGCAAAAG
CACAGCGATATAAAGTTCAACGCCGCAGATCGTTATGGGGATGAGGATGGCTTTGTTAAC
GATATAAAGAATCGGAAAAGCCAGTTATTTGATGCTCAAAGTTATGATGGCGTTGCCTAC
CGCACCCTCGTAAATGCTAACAAGGACAACCCGGCATCGTCTGTAAAGCCTAACGATCCC
ATGTTTACTGCGGGGAGAAATGAGATAACCAATGCTGTTGCTGGTACTGGAAACTGGCTT
CAGAACTGTAATGTTGAGACCTCCAAAAAAACAGTAACCACACACTATCCTGATTACAAA
GAGTTCTACTGTAACTCGCCTAAGCAAGATAACTTCAGCAGCTGCACGATAACTCGTGAC
TTCTCTGTTCCTGTATACATTTCAGGCGGAAACGGAGACATGTCGATGTGCGGCGATAAT
TGTGTGCGTATATGGTTTGGTCGCCGTGATGACAACTACTGGAGTGACGGGGTATTTGAT
AACGAACTGACATTAAAATTCCATCCGGATGCAAAATTGGCCTCAGCAAAGATTGTTAAC
GCGGAGTGGGATGACCACATGCGGGTAACACTTGATGGCACGCAGATTTTTGCTCACATA
GATGGTGCATATCGAGAAAGTGACTATCCGGCTCCAAAGGGATCTTGGGAGTTAAAAAAA
TCGTGGAAACTCGACAAAGTATACGATGTAACTGAAAAGGTCAGAAAATCAGTTTATGAA
GAACCTGATCGTGAAGTGACAATGGCATCCAGAGTCTGGGTTGGTGGGGGAGGTGAAGGG
TACTTTGAGGTTGAGCTGACGTTTGAAAATATGAAGCTCGAAGATAAGCACGTCCAGGAA
CCAGCTGGTTGTTACGATGCTGTACAAACACCAAATACATTCTGCCGTTTCGATCGGTTT
AAAGATATGGATGTTGGCACGAAGCGGCTTCCGGAAAGCGTGCTTTCTATGGCAAAGCCG
CTGTATGAAGGCGATAAAGGCTTTCTTACCTGGAAGACTAACCTTGAAGGCTATTTTTGT
GATCCATTGGCTAAAGACAAGATTTGCTCTTATGACGCCAGTGGGAAAATTATGAAAGAC
GCTAATGGAAAGGACCTCTGTTACAACTACGAAGAAATTAAGAGTATGCCTGATGCATGT
AGTTCTTATAAAAATGATGCAGCATGTGTACTCGATAAACAAACATGTGCAGAGGGTTGG
TTCGATGAGGGCACTAACAGCTGCTACATGTATGAACAGAAATACACCTGTGACAGAGGT
AAGGATGTAGTTCGTGAGGTTGAATCTTCTACAAATGCCTGTGTTGGCATGATCCCATGT
TCTGGAGGAACATGCGAAACTGGGCCAAAGGAAGAGAACAACGATTTTGGAAAAGTTGCG
GCTTATTCAAACATGGTTCAGTACATGCAGGGCGAAGCCAAATGCGAAGACCCTAACGAT
GCCAATTCCTGTTCTGTCTTTGAAGGAAAACCTGAATGGTGTGGTCGTTCAGTAGGCTTT
GTAAATGGCCTGGCAAAGACGGACTGCTGCGAAGCACCGCAGGGAACCGCAGGAGCACTT
GAAGGTATCATGCTTGCCGGATCTATGATCAGAAACACTAACTGGACCAGAGTTAATGCT
CAGCTAATAAAATGGACCGGCGGTGATACAGGTACATGGGCTTCTATGTCCAATGCGGTC
GGTGAGTGGACTGCATCAGCTGGTAAAACAGTAGGGCAAATGTGGAACAATGTCACGAGC
TCCTTAACGAGCGTATATGAAAACGTCGCTGGTAATCTAAGCAGGGCAGTTGGGTCTTCC
GCAACTTCTGGAGGGGCAGGAGGTGCTGGCCAGTTGGCACAGGAAACAATGTCCAGCTTC
GGTATAGGTCAGCTTAAGCAGATGGCAATGAAGAAAGCCTACGAATTGCTACCAGATACA
GTTCGAGACTTTGTCTTTAAGAACGTTGCTACTACCGGAGGAGAGGTTGTCTTCTCGGCT
GCGGTTCAAAACTTTATGCTTGCATTAAACGTGATCGGTTGGATTTATACAGCCTATCAG
GTCACTAAAATGCTTTTAGAAATGTTGGTAGCATGCGACCAGAAAGAGATGGAAGCTTCT
ATTCATAAGAATCAAAAATCCTGTTTTACATTAGATACGGAACGATGCGTCAAATATCTG
AATGTTGGTTTCACAAAGAAATGCGTTAAAAAAGCAACAGACATGTGCTGTTATAATTCC
ATGTTGTCACGCGTTATTATGCAACAAGCTTATCCGCAATTAGGAATAGACCCTGTCGCC
TCTAATTGCGTGGGGCTATCAATAAAGCAAATACAGCAACTGGATTTCGATAAAATTGAT
CTGACGGAGTGGATTAATGATGCAGTTCAGGTAGGAGAAGTTCCTGATCAATATTCAAAA
TTCTCCGAAGAATCAATTGTGGAAAACTTACCATTCCAGAATGAGAACTATCAACTTCCA
TCAGAACGTACCAAGGAAGCAATGGGCGGTGAAGAAAATATGATAAAGGCCAGACAAGAA
AATGCTCAGGCTATAAAAGAGGAAAATGTAGATTGTAGCTATTTACCTCGACCGGCCATA
TGTGAGGTAGGTTCAACTACGCTGGATCCGGTTACGGGCAAGCAGTTGCCGAAATATTGA
A
TGGCTGACGCTAAATTATCCGGACCAGATGAGAAGTTATTTTACCAA
AGCCGTCGACTATATCGAAAGTGTTGCAACATTTATTACATCCAAGTGAGCATGATGGTG
AAAAAATTCAAAAAGTTACTTTTAGAGTTCATTGTAGCAGTTATGCTTTCGCTTTCTATA
CCTGGTATGGCTATGGCAGCAGATGCTGGAGTCCCTGGGGCTATGTGTCAGTCAGCTGGA
GTGTGGCAGGGCTTGATTAAGAATATCTGTTGGAGCTGCATTTTTCCCATGAGGATAATG
GGCATAGGGGCTGCTCCAGAAGGCGCTGCACCTTCACGTCCGGGTTGCTACTGCACAGAT
CAGAACGGCGTACCGGAAATAGGTTGGCAATTGAGCTTCTTTCAGCCGGTGAAGATTGTA
GAAGTTGTAAAGAGCCCCTGGTGCAGCCCCTTTCTTGAAGGCACGATGCTTCAAAAATCG
CAGTTTGATATTGGTAAAAGCAACACTAATCAGCCAATGACAGCAACTGAAGCCGGATTT
TACGATGTTCATCTTTGGGAGTTCCCAATCATGACAATGCTCAAATTACTGATTATTGGC
GAGTGCACTGCTGAACCCTATATAGATGCCAGCCTGACCTATATAAGCGAAGTGGACCCT
ATGTGGGAAAGTGATCTGCTTACACTCGTCCTGAATCCCGAGGCAGTAGTTTTTGCAAAC
CCAATTGCCTCAATGGTGTGCGCTGCTGACTGTGTAGCAGTAACAGCAGGAAAGGATAAT
CTCGCTGCATACTTTTGTGCCGGATGCGATGGCAACCTTTACCCATTAACCGGCCACATT
TACGCAAATGATGACGCTGTAAGGACGAGTTCACTGATTACCCAGCGTCTTCTGACAAAA
CTACATCGCCAAGGCATGCTGATGCGAACGATGGGAGCAGACGCAATGTGTGAGAAAACG
TGGGAATACTTTACACCACGTTCCCAGTATCGGCTTTCAATGCTTTTCCCTACTCCTGAG
GCGAAGGGACCGGATTGCTGTCATCGTCTTGGTGATTCGGTACACGACTGGTCAACCCTT
AAAGGTGGGCGCAAAAAAATAGGCAACGATAATTATGTCTATATGTTGTGGCGTTACAAT
GACTGTTGTGTTCGCTACGTTCCAGGCGTTTGA

>pKPC-272
ATGTTAAGCAGTAAAAAAAGG
AAGTCCCCTACAAATATCAAAGAATCGCTCAATGATAACGCTGACCGTTTTTATAAGATGTTTCGCATTC
ATACCACGGCAAAAGTTGCTATGTCGCTAATTGCCATGACCGCTGTAGGGTTTTCTTTCTACAATCTTTA
CGAACAATGGCAGGACGCTGAAGGGAAGAAAGACCATATAGCTGTAATACGGATTTCTGGCGAGATGGGT
ACCGGCTCGGAAACGGGCGATGGAACAGTGATCGCAACAGCTCTTGCCAAAGCTTACAATAATCCCCATG
CCAAAGCAGTTATTATCGAGGCAGAGTCAGGTGGTGGTGGTCCCTCTGACGCCATCATTATTTACCGCCA
GATAAACGCGCTTAAAAACCACCAGCCACAGATTGAACGCGTATCAGATGCCGGTGGCTCTCTTTCATCT
GTAGCCGCTGACAAGAGTAACAAAACCGGGAGCACAGAACGTGGCGATGAAGCACGGTCGAAGCAAAACT
CCCTCGAAGTACTCTCCAGCGGTACCGGTCGTTTTTTCTCTGATATCGCAGACTCATATAAACCAATCAT
CGTTAGTGTGAAAGGCATATGCGCATCCGCATGCTATTACGCGGTATCGCCCGCTGATGCAATTTATGCC
GACAGTAATGCCCTGATCGGTTCTATCGGTGTGCGTATGGACCACTGGAATCTGTCAGAGATCATGAGCA
CAGTAGGCGTCAAGAATGAGCCCCTTACGGCCGGTGAGTTCAAAGATGCTCTTGACCCCTTCCACCCATT
GTCCGATTCAACGAGGGAGTTCATGCAGAAGGAGATCCTGAACACGATGCATGAAAAATTTATAACTGAT
GTTGAACTTGGACGGGGTAAAAAGCTTCTCTCGCGTCATGATGCCGATGCTGTTTCTCTCTATTCAGGCC
GTGTATGGCCAACACCTCAGGCAGTTAAGTACGGCCTGGTGGATGGAGATCTTACGTCAGTAGAGATCCG
TACACGTCTTTCAAAAATGTACTCCACTGACACGTTCAAAAACTACAATGAGCCTCATCGTAATCTCCGT
TCTGCACTCGGCATGCTGATGAGCCTGTCTTCAAATATTGAGAGCCTTACCGGTACCACTACCCGCTTAG
TAGAATCTGTTAATGCCACCAGCTACCCCTCTGTGAGGTAACATGGATGCTTTCAATCTGCTGTGGAGCA
TTACGGGGGTAGCTTTCATTATCCTTATTTTCGTCGTGTTGCTGTGTCTGTTGGGATTTATGACCTCTGC
CATAGCGGAACGGCGGACTGCAAAGGCAATTGAATCTGGGCTTCCTGAAGAAGCTCAGGGGCTACTTAGT
GATCTCACCTTTCAGTTGTCGGCTCATAGCACTACGCAGGTTGATCACATTCTCGTAGCCCCACATGGTA
TATACGTCATAGAGCAGAAAAACTACGTAGGCAAGCTCTACGGTACTCTGGAGGAAAGCCACTGGCGGAA
ATGGACTCAGTCCCGAACCCTCAAGTTGCAGAACCCGTTTAAGCAAAACCAGGGGCACATCAGGGCTATT
CAGTCTGCTCTTAAGGCTAGAGAACTGGAATGTATCAATGTCGTCATCATAAACGGACGTTGTAAGTTTG
ATGGCATCAAGCCGGAATGGTTATGTATGGGGATGGACGATTTTATCCATAAAGTCAAACAACGACGAGG
GCTACGGTTGTTCACACCGGAGTCTGTTCAGCACATCTGTTCGGTGTTGAAGTCAACAAGGAAGTCGCCA
GGGCTCTATACGGACCTTACTCATATTCATAACATAACGACAAAGTACAAAGCCCCGATGAAATTCGAGC
AACGAGTAACATACATTCTGCTCAACTTTATCCATTATCTGTGGGCAAGTCTGTTCACTAAGCAGAAGCC
TTAG
ATGGATGAAAAAATTGTCCTGACGCGCCAGCAAATTTTAA
GCTCTGCACTAAAAGTCAGCAAATGTCGCTCGCTCGTAAAAAGGCGCTTTCAGTCTTTGGGTTTAAAGTA
CGCAGATTCTCAGGAAGTTCGAGATCGGCTAACTATGATAGAAAAAAACGCGTTTCATCATTTGGGAAAA
TTTTGTCAGAGCAACGATATCGATTCCCTATTCTCCATGGCAAATACCCTGTCTGAGCTTTTCCTTTTAA
AGGGAGAGTTGATCACGACTGATCCCTTTGGGGACCGTGAAACCAGCTACTGGTCGGTACCACAAGGATC
ATGCCATGAATGGATTCAATCACTGACCACCAGCGAAGGTCCTGAACGTAAATTCGTTAGTTTCCGTATT
TCTTTCGATAACAATGACGTACGGTGTGATCTTGTAAAAAAGAATGCCCGTATGCTTGGTTGTTATCTTT
TGCCTTATTTCGTCGATTTAACACGCACGGTGGGCGCATTCATTAATTTGCCAGGTAGTGTCTCTTTTAA
ACAAGTACAGCGCATCAAACCCCAGATTCATCCAGAAACAACACATAGTCATATAGTTACTATTGAGGAC
TCTCCCTTTCTTTCTCGGTTAAAATTTAAAATCATTACTGCCATAGATCAGCTTCCTGACCCTAATGGCC
TTTATACAAACACCTTTAACAGCATTATTGACCGTGCACTGCTGACTCATCTCAAAACCGAACAGGAAAA
AATAGATAGTCCAAGAGTCTGCAAAAATGTGATTTCGGCTTTTGCCGACTCAACTCTTTCTCTGCCGGTG
TTTAACATCGGCCTAAACGAGCAGTACAGATACTGGACGCCGTGGGGCATCAACTTTATAGAATTTTCCC
GCCAGGCCGCAAAAGCAAGGACCGCTGTATTTGTTCCTGATGTGGGACAGATCGAGTGGAAAAGCGCAGA
GCATAAAGAACTGGCGGAGTTAAGCCTCATCGACCAAATCATACCTAAACAGTACCACTGGCTCCTGGGT
ATCCCGACGATGTGGCGTAACAACTATTGCAATCACGATCAGAGGCTAGCTCTTTTTCGTGAATGGAGGG
AAAGCAATGGCTGCGGATAA
ATGATGATGAATTTCAGGGCGCTGTA
TTTATGTATTAAACGGATTTTGGGGATATTCTCATCTCAGGAGAATGATGCAACCTCTGTAATGATTGAG
GATATATCAAGCCTCTCTCCTTTTGCGCAGATTCTAGGAGATCAGAAGTACACTGTTCCTGATCATCCAA
ATCCAGAAGTCCTGAAATTCATCGAGTATCCAACTCGTCCGACGGGCATACAGACATTTAATGAACAGTC
AATCCTGTCTCTGTATCGGGAAAAGCTGCACTCAATTTCAATGATGTTAGCTATCAGCGATAGCGACATC
AGGGACGATGCATATACATTTACTAATTTAGTTTTAAAGCCCTTGGTTGAATATGTTCGCTGGATACATC
TTTTGCCAGCTTCCGAAAATCATCATCATAATGGTATTGGTGGGTTACTTTCTCACAGCCTGGAAGTGGC
CATACTCTCTTTAAAAAATGCGCATCACTCAGAACTGAGACCAATCGGATATCAAGATGAAGAAGTAGTC
CGTAGAAAAGTATATCTCTATGCTGCGTTTATCTGTGGTTTAGTCCATGATGCCGGAAAGGTTTACGATC
TCGACATTGTAAGCCTGAATTTAGCTAGTCCGATCATTTGGACGCCAAGCTCACAAAGTCTTCTTGACTG
GGCACGTGAAAATGACGTGGTTGAATACGAAATCCACTGGCGAAAGCGTATTCATAATCAACATAATATC
TGGTCCAGCGTTTTCCTTGAGCGAATCCTAAACCCGGTATGTCTTGCATTTTTGGATCGGGTAAATAAAG
AACGTGTTTATTCAAAAATGATCACCGCCCTAAACGTTTATACTGATGGGAATGACTTTTTGTCTAAATG
CGTGAGGACCGCTGATTTCTATTCTACTGGTACAGACCTTAATGTTTTACGTGACCCTATCATGGGTCTG
CGTTCTAATGATGCAGCAGCAAGGGCCATTAGTACCATCAAGCACAACTTTACCAGTATCAATATCAACA
ATTACAATGCTAAGCCTATGCACATCATTATCGTAAATGGTGAGGTATACCTTAACGAGAACGCATTCCT
TGATTTTGTTCTCAATGATTTCGAATTACATAAATATAACTTCCCTCAGGGAGAGGCTGGTAAGACCGTA
TTGGTAGAATCCCTAGTTCAACGTGGTTACGTCGAGCCCTATGATGATGAGCGTGTCGTTCACTACTTCA
TTCCGGGTATCTATTCGGAAAACGAAATATCAAACATCTTTAGAAATGGGATAGGGAAACTAGAATTCTA
TAACCTTCTTAAGCTAAGGTGGATTGGTTTAATCTTTGATTCCTATAAAATCCCTGACTCAGTGCCGGGT
CTTTTTAGCGTTAATGCCAATAAAGACTTTATTTACATTGACGAGCAAAAAACAGTTACTGAATACAGAA
GACCAGTGCCCGGTCGGGACGTTATAACTAAAATTACTGATACTGTTGAGACGGCTGTTCTTAAGGTTAA
TGATTTAGGCCGCTCCTCTGCCTCTATTGATGTTGATATACATTCTAAGAAAAATGAAGGCTCATCCGAC
GATTTTGAGAAGAAAGCCGAAAGTGATAATGAAATTGATAATGACACGCAGATAGTTAAATCTGAGGGTG
AGGAAGCAGCTGATCCTGTCATTCCTGATATAGAAGAAAGTGAAGATGAATCGGCAAAGGACACGGAATC
CCATGTCCTGGTCAACCAACTTCATGAACTCCTTTTAAGCGCTCCACTTTCCAATGACTATATAGTGTGT
GTTGATGCTGTCCCCTACCTCAACATAGATACCACTATGGCATTGCTGCCGGGATTAGATGAAAAAGCAT
TCAGTGAAGAGCCCTATTTCCAACTGACATTCAGAGAAGGCTCTCTCGATGGAATGTGGATAGTAAGGGA
CATTGACGATCTGCGTTTAGTCCAGCTCGGCGATAACTGCGCCGGGTTCCAGCTCACCTATCATGAGCCA
AGAAGGCCAACAACTTTAAAGTCACTTTTCAATACTTCTATGTATCAGGCATTAGTGATTAATGATGAGT
CTTCTGTTGAAAACTCTGCCCCACGTCCAAAGCAAACGCTTGAGCTGCCTCCCCCACGTGTAAATGCAGT
CGAAGAACATTCTGGCGACGTGGAATATCATGGAACCGATAGTGCATCCGCGACTGGTCCGCTGAAAACT
GAGGCTGTGGAATATGAACATTATCAACATCTTTTTGAGAAAGAAGATGAAGAGCATGAGATCATTGATT
ATACCGATTTCTCACAGCTTAGTGTTTCTCGGCCAGAAGTCGGTAGTTGTGCAACAAGCTCTTCGGTCCA
TAATGAAAAGCTTCTCTCCGAGCCGTCAGAATTACCAGAACTTAACCGAGAACAGAACGCTGATCCCCAG
GGTACGAATGAACGCTCTATGGATGTTTCTGTAGGACAAGAAAACTCAGAACCAGATACTGAGGGTAACT
GCCCACCACCAGCTGAAGTTGTGTATTCCCAGACCGAAGCAGCCGCAACCAGTGTGATGGCAAGTGAAGA
GCCCGCCTTACCTCCTGTACTTGAAGAATCAAATGGAGAGCATGCGCCCACAGACGCTAAGGGGCATCAT
CTTTCGCCAGCACTGGCCAGACTGTTCGCCCCAACAGCACCGGTAGAAAAACAAAATCCCAAGCGCAACC
```
