## Supplementary material for "Comparative genomics and phylogeny of sequenced IncHI plasmids": Tra genes (part 2 of 2)

```
GGAATAAATCATCGGACAAAGCAGAAGTACAAAAACCAGCATCACCTGTTTCTGGTCACAATCTGAACAG
TAAAGTCTTTGCATCTACTGAATCAGACCAAAATGGTGAATTCTCGCTTATAAGCGAAGGTGACGTTACA
GAGCTTGAATTTGTAGAAATTGCGTTAGTACTGCATCAAATTCTGTCCAAAATGGAGGTGGCGTTTAAAA
GAAAGCGCAAAAACAGATTTATGGTAAGTACTCCTAATACTCTCTATCTGACCCAATCTTGCGTGGAAAA
ATTTGGGTCGCAGTTAGAGGCTCAAGATCTTTTCAATAAGCTTCCTCAGTACCTCGTTAATTCTGGTGCT
GTGATCAATACAAAATGCCATGCATTTAACATGCCTACTTTGCTGGCCGCATCAGACCGGGCGAAAGTGG
ACATTGAACGAATTATCAATAACCTGAAAGAGGCTGGGAACCTATAATGTCAGATTCGAAGAGGACTAAC
CTCCATGCACAAGAGAATTTTTATCGGCCTATTCTTGAGTATCGTAGTGCCTCAATACTTTTGATTTGTT
CGGTTTCTATGCTTTATATGGGACTTTCTTCAGACGGACTGGACATCGCCCCAATAGTTCTGTTCACCTC
AATATTGCTTTTTTTGCTGTGCCTTTATCGTTGCAAAACAGCAGCGCCATTTTTGATGGCTCATTGGCGT
GTATTCAAGCGACATTTCATGTTCGTTAGTCTTGATTCACTGCGTGTAATTAACAAAAGTAACTTTTTCT
CCAATGAGCGAAAGTATCGTCAACTGGTTCAGGATTATCAAAATAAAAATAAGGATATACCCGAGCGAAA
GTCCTATTTTTGTGATGGGTTTGAGTGGGGTCCGGAACATGCGGATCGGGCATATCAAATAGCTAACCTC
TCCAGTGATAAACGTGAGATCGAGTTGCCATTCGTCTTCAACCCAATTAAGAGACATTTTGACGCAATGG
CTCGTAAGATGGGCGGCAGCAATGCAATTTTTGCTGTGGAACGTAGGGAACCCATATTTGTAACTGAAGA
CAATTGGTTTGGTCATACTCTGATAACCGGAAACGTGGGTACCGGGAAAACGGTGCTACAGCGTTTACTA
AGCATTAGCATGCTTCATCTTGGTCATGTTGTTGTTGTCATAGATCCAAAGAACGATGCAGAGTGGCGAG
AATCTCTAATGGAAGAGGCTAAGACCCTCGGTCTTCCTTTCTATAAATTTCATCCTGGCCAGCCAGCATC
TTCGGTCTGTATTGATGTCTGCAACACCTATACTAATGTTTCTGACCTAACATCTCGTCTTTTGAGCTTG
GTGACAGTTCCCGGTGAGGTTAACCCATTCGTTCAGTATGCCAAGGCTCTCGTTTCCAATGTGATTTCCG
GGCTTTCTTACATAGAGAAAAAGCCTTCTATTTATCTGATTCACAAGAACATGAAAAGCCACATGTCTAT
TGTGAATCTTACAGTCAAGGTAATGGAGTCATGTTACGCGAGATATTATGGTTACGATGTCTGGACCGAA
AAAGTTAAGTACGTCGCTAACGATACCTTGCCGGTACGTTTCAAGCGTCTCGCTGAATGGTTTACGGCTC
ATTTCATGAATTACGAGGGGTCCGAACAAATAGACTGGTTAGATACTGTTTCCCAGCTTATTGATTACTC
AATGTCCGACCCAGAGCATATGGCTAAAATGACCGCAGGTATTATGCCTGTTTTCGATATGCTCATTGAA
AAACCTTTAAATGAGCTTTTATCTCCTAACCCGAACTCAGTATCATCAAGAGAAATTGTAACAAGCGAAG
GGATGTTCAGCACTGGCGGGGTGCTATACATTTCGCTTGATGGCCTTTCAAACCCCGATACAGCAGCTGC
TATTTCTCAATTAATAATGTCAGATCTGACCTCCTGTGCCGGTAGTCGCTACAACGCTCAAGATGGTGAT
ATGTCAGCTAATTCCAGGATAAGTATTTTTGTTGATGAGGCACACTCAGCCATTAACAACCCTATGATTA
ACCTTCTGGCGCAGGGTCGTGCAGCGAAAATTGCACTGTTTATTTGCACCCAAACCATCTCCGACTTTAT
TGCTGCGGCAAGTGTTGAAACTGCCAATCGAATTACGGGGCTCTGCAACAATTATATAAGCTTGCGAGTC
AACGATACTCCTACTCAGACGCTTGTTGTAGAGAACTTTGGTAAGAGTGCGATAAGCACAAATATGGTCA
CTTATACGACCGGTTCAGAAACATCTTTGCCGCATAATAACTTCTCAGGTTCAATCTCAGAAAGAAAGCA
GACAACTTTAGAAGAGAGTATTCCAAAGGATCTCTTGGGTCAGGTCCCTATGTTTCACATAGTTGCCAGG
CTTCAAGATGGCAGGAAGGTTGTAGGCCAAATCCCTATTGCTGTTGCTGAGAAACAAATGAAGCCAAACA
CAACTCTGTCGGAAATGCTTTTCAAGAAGGCCGGAAAAGTTACTTTGCGTCAAAATCTCGATATCAAAAA
TCTTAATAAATTTCTAAGGAAGTTGCATTG
TTTTATTTTCATTAAGCCACTGATCCGCTT
TATCGACACGTGACTGGTAAGGCTCATTTGTGTTGCTCAGCTCTGACTTCATGTACTGAATGAATTCATC
TGCTTTCTGAGGCCCAAAGCGTGGGTCATCCGTCAATTGCTGCCGGATAGCCCTTTCAGAGTTCTGCGCT
GCATTCGCATAAGTCGAAACGCCGTCGCTGCTAATACTCTGATACCGGTCACTTACAGCTGCGACGCCAT
CAGACATCTGCATGTGATTAAGGACTTTACCCTGGAGAGAATCAGGCATATTTGCAGGGTTAGAGGCATC
ATTTGCTATCGATGTCTGGGTTTGAAGGATGCCCGCTCCCGTAAGCATCTCATTTACCGGTTTCGCCCCA
ACGCTGGTTAGCGTATCCGAAACAAATTGCTGGCCCCCGAGTAGCGCACCAGAAATCGCGCCCCGCTCAG
TGTTGGCCTCTATCTTTTCCCCAACCAAGCGATCTGTGACGGTCTGAGTGCGGTTACCAACGAGACCACC
GCCCGACCCACCTTCTCCCAGGTTTGCCCGTACGACTGACTCAAGTGAACCATCAGCTCTGTTATGAGTG
TTGAAACTGCTATGGATGCTCTTAACGTCATTCATACTCCAGTTAACGTTATAGTTACCCAGTTCATTAA
GGATCTTCTGGGTATCCGCTTTGAGCTGCTCTCTTTCGGCACCGGTAGCCATGGTGCTGGCACCATAGGT
AAAGACAGCTTGCTGTGCCAATTCAGCTCGCTTATCGTCCCGGCTTAAGTTCGGGTTGTTGGCAACACGA
CTAAAGTAGTTATCAGTGTTATTAGATAAGCCACGAACTTGCCCGCTCTGATACATACTGTTCAAAGCAG
TGGCTCGTTGATCCATTCCATCACCAACCACCCGACCTCCAACCTTTTCCAGATCGTTAAATGTGCCTTC
TGCATTTCTGACATCCTGACCCGAATTGACGACTTTCTCTACACCCTGATTATTCAGTACAGGTCCATTC
TTTTCGAGAGAATTAAGCACATTCCTTTCTTCATCAGAATAAGTGCGGCCCACGTTGTTGTTATGTATTC
CCTGAATATCGCCTTTGCCCGCGTTATCAAGGTTATACGGAGTAAAGCCAGCTTCACTTTTTCCAGGGAC
ATGCTGTGTCGCGTCCTGAGCGTTGGAGGAAAGACCGAGTTTAGCCTGCGAATCTACACTTCCACCCAGT
TCCCCTACGCGTGACGCACTCATCACGCCAGACGTATTTACGCTGTCAGGAGTTCTATCCTGTGCCTGAG
TGATAGTATTAATTCCTGACCCGTCACCTGAAATTCTGTCGAGCTGATTGGTGATAGGTAGCAGCTGCTG
TGCATTACCACCGAAGTCGGAAACCAGACTTTTAAGCAGGCTGGAGGTTTCACGGAGATCCTGTTTATTA
CTTTCGGCCGTCTCTCCCCGGGCGGTATCAATCGCAATTTTTTGCTCACTGAAATCTCGGGTTGCAGCCA
CAAGCGCGTCAGTACGTTGAAGCTGCGATCCAAGCTGATTACTGGCCTTGAAGGTATCGTTATAGGAGTT
GAATTTCTCCATAAACGCATTCTCATCCAGCCCATTCTTACGAGCAAAATTCCTTACATCATCATCACTG
AAGTTTTTGTTGCGAATAGAATCGGAGAACCTGTCCAGGTTAATGCTTTGTTTAGAATCAAGGCTCATTC
CACTATTGGAGCTTGCGTTAGTCGAAACCGATGTAGAAATATTTTGCGCCATCGTCTGTGTCGCCTGGTT
CATTTTCGACGATGCTTCTTTAAACGCATTAGTATTGGATATCTGATCGCTGCTTACCTGAGACGCCGCT
TTACTGAACTGGTCAGTTAACGCAGAATCCTGGCTAAGCTGATTCGTGATTGCTTTTGAAAGGTCATTTG
AAAGCGAGTCACTGCCTGTATTGGTCTTAGATGCACCGCTACTCAATTGCCCTGCTACAGCCGCTTTCAG
CCCGGCTCCATTGCCAGTTCCAACACCTCCATTAAGCCCAGCGTTGAGAATAACATTTGAAGCAATGCTG
GCCATCTGAGACGCACTCACCCCATGTTTCGTTGCAATACCTTCTGCTACAGAGGCACCAATCTTATCCG
AGATCTGCTTCATTGTTTGCAGGTTGGTTGAGAACTGCTGGCTCGACTGTCCTGACCTTCCAATTTCGCT
CATCTGACTGTAACCAGCCTGGAATGAATTACTTGCCGCACTCATAACTGATGAGGTTACAGCTGATCCT
TGTCCCTGGCTGTTAGCGATACTTGAACCAGCATTCCACATTCCAAGACGGAAATTACTTGAATCAACTG
CGCCGCCATCGCTGTATCCCTGACCGGTACTGGTTAAGGCGGTTCGTGTCACGTCACCAAATGAAGATTT
ACCGCTGTTAGGGCCATCCCATACTTTGGGCGTTACATGACCAGTATCCACCGGCGCATCGGGGGTCACT
CCCTTAACCGCATTCATCATCGGGTGAATCGACTGTGTCATCAGGAATAATGTGAGTACCGGAATCAGAG
CATAGAGGGCGGAAGCAACAGACAGGTATGAACTGTATGTTTCCGCAAGCCCTGGGAGTCCCATCCACGT
GACGGCATTATTCTGGCTGTTGAGGGTGCTCCAGGTATCCAAGTCGGCCGTCGCGACTTTCTTCACATAC
GCGTTGACCATTACTGCCGTAAGCGGCCACATATTCACGAAGAGGATAAGTTGCAAATATTTCGCCGCAG
CGGCAACACCATTACCACCTAACGCCAGCAGCATAAGCAAAGCAAATGGAGCAACCATATAAGCAAACAT
TTCAAGGAATGCGATTGCTGCTCCCGACAGTTGTAACCACAACTGGCCCTGTGAAGCCATTGTGTTGGTT
CGCTTCAGAGAAGCCTCAAACAACTGCATATCGGAAGCCAGACCGAGTGGGGTCTTATATTTGCTTGCGC
CATTTCTGAGCTCATTCATAATGAACAGGTTCAGGGTGGCGTCATACGAACCAATAGCCTTACCGTACAT
ACCATTTGCTGACGCCATAACATCAGTAAAGCTTGCGCCGGTAGGTGCACCATTTGCTTCGTCTGGAGTA
AGGATGCCGTTTGTCTGTCCTATAAGGGAAATAGTCTGGCGAGCTTCAGCTGTACTGGTAACCTGTTTCA
CAGTTGACCAGACCTCATCACACGTACCAGATTTTGAACCGTTAGCGCCAACAATACTGGCAGAGGCATT
CTTCAGTGCGCCTTTCATCGCCTGATTAATCCGGTCCATGCTATCTGCCAGATTAGCTGAGAAAATATCG
TTAAAAATAGTTTCTTTACCGGCAATATTTGCGCTTGAGTTTTGGGTAGCCTTCAGGCAGTTGTATGCAA
GAGACTGAACGGTAGCACATACGTTCATTGGCCCTAGCCCGCTGGCCGGTTCAGGAAATGCGGAACAGTA
GCCCTGGCTATCGCCGCCCCATTGCAAAAACTTCACGAATCGGATCATCGGACCGAGGGTGATGTCATCG
TCCAGAGTTGTTGCAGACAGGTCCACCGGAGAAAGCGGATCAAACGCTGTTTTATAATCCTTCAGCAAAC
CCTGGCTTAAGTTAGTGGTGACGGTTGCCATCGCAGCAATAAAAATTGGAATTCCGTCGACGTTTCTGAC
CTCTCCCGACTTTACAGATTCAATAGTTACATCCACTCGAACCATTGCCATCATGAAAAGGATCAACCCC
AAAAACCAGGAGAAAAACGGTAATTCATTTTTGGTCGGAGCCTGAAGCCATAGCCACGTTTTATAGAATA
GGCTCACACCTGCTACAACGGCGGCCGTGGTCAGGAACTCTTTTACACCAGTATATTGAGAAAAGATCAG
GGCAATACCGGTAAAAGCCGACCAGACAAAATCAATATCACCCAGGGTATATATGTTGTAATCCATGTCA
GACCTCAGTTACGTGTGCCACGAATACTTTCAGTGAAAGCCTTCCGTTGCAGGCGACGGTTATCCCAGGT
TGAAATGACGTCCGAGCTGGTACCGACCTGGCTGTGCGATAGCTCATAGGCGGCTTTAACCTGTTTTGAG
AGATTGTCTGTTAATCGGTTGAGATCATCCCTTTTACCCGACAGCGACTCACTCGGTATGCTCATGGTTG
AAATTTTGGCCTCAACCTGGCGCAACATGTTGATTACGAGGCTCGTCGCAGCAATAGTGCTGATGTCCTG
AATGTATGCGTACCCTTCCGGTGCTTCGAATGTTTGCAAAGAGTCGATAATGGTCGGGATGCCGATATAG
GAGATAATGCGTAATTCATCATCTGAAACACGAACGTCGTTGATGATTTTTTTCTGTACGTTTAAAAGAA
GATCAGAAATGGTATCCTTCAATCCCTTAAAACCACCGTCATTAACTTCTGACATGACAAGGCACTGAGC
CTTTCGTGGGGATGATGGATCTGGTGCCGGAGAACACTTGAGCATTTTAATTGATCCGCCAGCTGGTGGC
CCCATGATGTAATCCGTGACAGTCATGGTAGACGGGCGGACTTCCATTCCCGCTTTTTCGCCTTTGCTAT
CCCAGTTGATAATGACAGTACCTACGAGAGACATAAGTTGTTCTGCCAGTTTATAACCGGATAACTCCGT
TACCCCTCCGATGTTCATCGTTCCCTTATCAATATCCATGAACGACATATAGAAGAGGTTACCACTGAAT
TTTTCAGCGAACTCTTCGGGATCCTTTGCTTTAACCTGAGAAGTGACAGCTTCAGGTGACTTTGTCATCG
ATGAGCCAAAATCAGGAATAAGACCATTAATCGATCCCAGAATTGAGGCTGGTCCAGAGCTAACTGAGTT
AGCGAACTGGCTTGGCGTACCCACGTTTTCAGAAAGGAAAGAGTAAGTTGCATTGCATGAATCTTTCGCA
AATTTATTTAGCGCTTGCAGTTTGTTTTGGATGTCATTAATCGTTGCAGCACAGTCAGCACAAATAGCTG
AAACAGCAACGTTAAAAGCATAGATAGCCGCACCCTGGGCAATACCACGGGCCACCTGCACAAGCTGGTC
CCCGTTGATCATGCTGAAGGACCCAAGAAAAACGTCAATACCGTTACAACCGACAGAAGCTTTTGGAAAC
GACATGGAAACAAGGTTGGTATTAACGTTTGTTGTTCGGTAAGACATTGACCCGCCAACTATGCCTGTAC
GGGTTGCTGTGGAAAAGGTGGCCGGGCTGGTAGACGTCATCATGCCATTGAAAATGTTACGCATTGCGTT
GTCTGCATTTGCAGTCGGGGCTAAAATTGCAGCACAAACAGAAAGAGACAAAAGTAACTTTTTGAAGTTG
AAAACGGCATTACTGCGCATAAGTGCCTCCAAAACTGCCGCCAGCATTGAGATAATTGACCGGATCGGCC
GTAGGCATGTCAT
TTAATCTAATTCTTCTTGAGAATACCTCTCTAT
GGCTGAAGCAGTTGAAGATAATCTGCAACGTGGACAATGAGCATCATTTGTCACTGGCACAATGTATGGG
CGTTTACATTTTTCGCAGGCACCTAGTTCTTCAATTTCTTTCATAGAAGTAAGGATTTCTATTATTTTAT
TAACTTCCGGTGCGCATACAAAGTATCCCAGATTATGAAGGACACTCATTATTCGGTTGAAGTCAATTTG
CCGAAAACTCGCTTCCGGATTTATTGGATCAAAACCAAAATAGTTAACTGCGACATCAATAACAGCAGAA
AAGGCTCGGCGGTTATCTGTGCGTTTGCTCCAGCCCCGGATACCTTTTTTGAGTTTTGTTTTTGCACCAG
GCTCAAAATCGATATTTTCAGCAACATGATTACCGTACAAAATTCGTATTGTATTTTTATTTGCCCCAAG
CGACATAGTTCTTGCTGCTCGCAATAGAGCATTAGCTTTTGTTTGATCGACCTTTGCCATATCAATAATC
CTTTAACATAACTTTATTTGTTAAAGTGTTGAACACATCCTGACGGTGACTGGTGAACATAGTGTCATAA
CGTAATAGTTCCATCAAATCATCACTAACTTTTCCTAACCGGATGTCAGCAGACAATTCATAAGCCCAGG
CAAAAACTTTCGTTTTAAGTGAAACACTCTCTTCAATATGCCCTTGTGAGAAAGCAATTGTACGTGGGAA
AAGAACGACATCGTTAATTGTTTTTAACGATGAATAACCAATGTCTTTAATAGCATCAGCTGTAGTTGGT
TTTAAACCAAAGAAAATACTTACAAACTCTGGTGCGAGCATTGAGATAAAGAACACCTGCATAAAGTAGT
CATTCTGTATATCAACACATTTAGAACGCAACTCATGAATCTTCTTGGGATTATAGATATCCACTGTACC
ATTCAGAAAAGTCACTTTTTCACCGGCATCGTAAATACCATAGTCAATATCATTTGTATCATATTCACGA
ATTACATTGGAATCACCGTCCAAGACCGCAGAAAAAAACCTCTCCCATGTAATTTCCTTTCCGAGTGTAC
GCGGAACCAAAAAACTACCTGGACGTGTTTCCACTTCAAAAGCTAAATCAGCGGCTGTACTAAATCCTTT
CCCAAATAGGCGACGCTGGAGAAGAGGAGTCCCAGTTTGATATGCAGAAGATCCATGCACAGGCAATAAC
ATTAAAAATGCACGGTAACTACGAATAAGCGAAATCTCAGTGCGGAAAAGTTTACCGAGTAAGCTACGAG
TTAAATTATCAGATTCTGACAT
ATGAGAAAATCAGGTTTAGGTTTAGCCCTGTTGTTTTCTTTAATTGCT
CCGATTAAAGCGGTCTATGCTGAAGCGATTATGATTTCAGGAAAGCTACAGGCTGATTTGCCAGCCGTAT
CCTTTGACCCGGGGCCGGGCGACTTTGTTGCATACGTTAATTCTAACACTATCACTGCCTCAGGTGCAGG
CACAGCCTGTAATGTAACGGTTGATGATCGAGCGACTTCCTCTGTTGATAACCTCGTTTGTTTTTTTGAG
TGGTTACCCAATACCTTGGGATTAACTTCTAACGGCTTCACTCTTTCAGGCGTTCCCAACACCACCGGTG
ATTTAAAACTACCTTACAAGATTTCTTACTTCTCTGGTTCTGAACGGAAAAAAGTTGAAATAGTAAAAGG
TGAATATTCAATCAAAAGTGTGGCACCGGTAAAACCAACTATCACCGGTCTTAAATCATCCCTGAACGGA
TTAGTCTATGACGGCTTTTCTTTCAAATCGTATTTAAAGGATGAAGCGATCAAAGATATCGCTGTTTCTG
TTGAACCCCGCAATTATATTCAATACATCTCAATAGGTTCAGGCTCCGCCTGTGAAGTACCTATTGGCGG
AACTTCCTGTACCATTGAAGTTGGAAGCATTAAGGCCAGTGATACAGATGAACTTTTGGGTTCACGTGAT
ATCACAATTACAGCAAACTCTAAGAATAATTATTTCGCACCTCCTGAATCCAAAAAGCTTGTTGTTAACT
GGGATTATCGGCCTCCTGTAGTAGACCATACACTTTGGAATTTTACCGATGAGGCTAAAACAATCAAAGT
AGGTGGCCAGGACATCTATACCGGAGCCAAAACCGTTGCTGTGGCCGTTAAGGTACCCCAGCAAGAAACA
GAAGGTGAATGGTGGCTCCCAACAGCTATGTCGCTCACTATGACTCCGGATGGCGTGTTTAAGCCGACGA
CTAAAGTGACTTTAGATGATGGCACTGAGATTGATTTCAAACAGTCCTGGGCAACCCCTTTACGTAGAAC
TTTACAGCCGGTAAGTGGACCTCAAAAAGTCGGTGATGAGTACCTCTATATCTTTGACTTAACGGATCTT
ATAAACGGGTCCTACGCAGCGACTTTTACAGTAGAAAATACGAGCAAAAACTCTTCTACGTACACTGAGC
CTGAAAGCAAACTGATGCTGTCTGATAACCCAACGCTTATGGTTCTCAAAGATGGGCAGGTATTAACTAA
ACGAGCACCCGTATACTTCCTGAACGAGATTATCGTTGCAGCTTTCCAGGGGCAGGCTGGGGTTGCTGAC
ATAAAATCAGTAACAATAGACAACAAAGTAGTTTCGTTAACACCTACAAATTATAAAGGTATTTACTACC
TGCCGGTTGGAGACGATTTAGCAGTTAATTCGGATCACGAGATTACTGTGGTGGCTGAAAACCTTTATGG
AAAAAACGTAAATTTCAGTACCGTGTTCACTTATCAACCTACTGGATTCACTCTTAAGAATCTGGAAAAA
AACGTAACTCTTTACTCGCGCGTACGTCAGTATACGGACCTGCTTAGTCAAACAGCTGGTGATAAATGCA
CTCTGTTTACCACAGAGGAAAATGCGAATGCTTACCTCGCCTGGTATGGGGAAAAATCAGATGTTACAGC
ATGCTACCCTCAGTGGAACAATGTCCCTGATGGGTTGGAGTTCTATTTTAAAGGACGTACCCCGGGTCTA
ACTGGATTCTTTAATAAAACAGGTGAGAATCTGCTCGACTATCAAGTCTATATGATTAACGGGAAGGGCT
CTAAAGCGGTTTCCGCAAGGAATCGCCGTACTCTGACCACACAATTACCATACAACCCGATCATCTCTTA
CAAAAAGAATAAAGTCATAGCAGGCATCAATCCGAACACTGCTCTGGCTTATACGACCGGGGGGGAGGCC
GCTCGAATATTAGCGAAGGTGGTACCAGCTGACGTTACGATGATCGTCTCTCAAAACGGCTCTGAGGCTG
TCAAAACGTCATTTAAAAATCGTTCCTCAAACAACGATGCAACGACCTTTGTACAAAGGGTCAAGGTTGC
TGCTGCACCATTGTGGACAAAGAACGTCTTTGACATAGCTGTAGAATACTCAAAGGATCCAGAATTAAGA
ACTACAGACACCCTCAACGTATATACGGTGCCTGATTTCAATATTCGAGCATCGATGGAAGTGGATGACA
AAAAAACAGCCACATCTCTTGAAGTGCCCTTAAAGGTAACAGTGGGGCGTTATAACAACTCCACACGTAA
AAGTGCATTTGACCGTAAAACAATGGGAGAATGGGACGTCACGATATACTCTCAAAAAAGTGTATACGGC
AAAGATCCAGAAACAGGCCGTTATAAAACTACATACGAAAGAACTGCGCTGACTGAAGCATTGCCGGTCA
ATGATGCGGGCATTGTCGAAACCAAGATTAAAATTGAAAATATGGATCTGGGTAATATGCGTCTGGTTGG
TGTGGCTAAGGTCAGATCGCCATTCTCTGATTTTGAAATGAAACGTGAGACCAGTGCTGTAGGCATTCGA
ATCTATAAAGGTGAGGAACTGGAGGGTAACCTGTCGAAAAGCCTTATTATCGGAAGGATCCCACTTAGTA
CTCTGGTAAGCTTCAAATCTGCCAGTACGGCTAACTCTGATGCACTCGCCCCCACCGAATGGCAGCAGTC
CTCTGATAATGGTCAAACCTGGACCATGCTTTCCGACATGACCGGAAAGAGAAGTGTAAGTATCAAAAAG
ACAGAAGTAGGAAAGTGGCTTTATAGGGCAAAAATGACTAATAAATTCACATCCAAGATTTCCTACACAG
ATGCCTTAACGGTAGTTACCTACAAGCAGCCTAAGCTCAGTATAGATGTTACAGACATTCTTCAGGGCTC
AGATATACCTGTAACCCTGCTTGATAACGATGAACCTATACCAGCAGGCACCGCTGAGGTTCTCTGGTCA
GAGGATAAAGTCAACTGGGTGCAGGGAGATACAACTTACACTGTGGCTTCAGCTGATACCCTACCGTCTA
CGATTTATGCCCGGATGCGTTACCTTGATTCCGATGAACTGGCAGAGGAGTCTTCATGGAAGGAAACGTC
TGCTCGGTTGGCAGCCGCAAAACCCAAGCGCCTTTCTGTCTCGGTAACGGGGGTTTCAAAGGTAGAGGTT
GGTCAAAAAGTTACTTTGGAAGGTAAGTTCACGAACCCTAACAGTAAGTACCAGAATGGTAATAACGTAG
TTGAAGAATGGAAAACACCGGATGGCCAGACATTTAAGGGCTCTTCACTGTCTGTTACCCTTACTGAGCA
AATGTTGGATAAACAGGGATATGCTGCTTTTGAATACAGTGCATGGTTAGCGGACAATAAGGAGAATACG
GTTTCTACCCGTAGAGTTTCTGTCAAATCGTGGGTTTATAAATTTCCCGAGATGAAAATAAGCTCCAAAC
TTAAATACGACATGGCACCGACCACCCTACGCGTTGCGTTGAGCGGTATTAAGGATGGAGACTATCCTGG
TGTTACTTATTCCCGTGAATGGATCTACGACAAAGAGAATCTGGTAATCACTAAAGATGAAGGTGACACC
AAAGAATTTACAATTGAAAATCCTGGCAAATATACATTGATGGTTGTTTTCAAAGATAACCGAAACAATG
AACAGCGTATCGAAAATACCTTTGTTGTCGATGAACAAACGCCAATGAACGTTGAGATGACACCCAAGTT
CTCTAACAAATATATGAGAGCTCCACTCGATGTAACCTTAAGGTCAAACATCAAGCTATCTCATTCGGCG
GACTCGATAGATACGGTCACATACAAGGTGAACGGTGAAGTAATACCCAGCGGCAAAAATTATTGGGCTC
AACTGATCTCGGGTTTAAAAGAAAAGAAATACGAGATTACAATTGATGTTGTTAGTAAACTTGGACAGAG
AGGTTCAGCATCTGTTGAGTTTGATGTCGTTAAAAACGCAGTGCCTAATTGTACATTGAGCTACACGGAA
ACCAACCTAAGCTGGAGCTTTACCAATAAATGTGATGATACTGATGGAAAAATGGTTAGATATGAATGGT
TCATCAACGGCGAATTAAGGAACGTTTTCGGTAGTACGGCTACACTTTCTAAAAACCTTAACCGTGGTAA
GCAGGACATAAAAGTAATTGCTTATGATGATAGTGGAGACTTTGCAACACAGCACGTGACAGTTTTCGGA
CCGGCTGAAGAGGCAAGTAAGTCTGAAAACACTGTATCAATACCAAGCAGTGAGTAGTTAAT
CATCCCGCTTCCTTAGATTGTTTTTGGCGCTCGTTATAAAAGATAATGA
TTCACCGGGGTAGAGAATTGTTTCTTTCGTCCAATAACCATAACCACCGAGGATATTTTTTCTTTTCTCA
ATATAAACGGGTTCAGAAAATACTAAATGTTGATATTTAGGAAGAGATAAGATTTCATATTTTCCTTGTC
CAACTAAGAGGTAATTCTTCTCTTTAGGATTGATGGTTACTGGATTACCAACACTTTGAGGTATGTTAAG
TTTTTTTATATTTAGGTCAGAATAGTCAGGAACGGACACTTGATCATTAGACGTATTTCCGGGAAGAGTA
AACCCTTTACCCTGATCCGGTCCAAAGATGGCAATTATATCTTTGTTGTTTCTTGTGATCGAAACGATAG
CCTGAAGGGGCGTATTAGCAAGGTCATTTATAAACGATATAGTTAGACTTGATTTTGGCTCGACCCAAAC
AATGCTTTTTCCGGATGTGCCTTCGCTTAATGCAATTTTTTCATTTAGTAAGATTTTATTTTTGGCAATG
ATATTATACTCAAGTTTTGGTATCACAATAAAAAGTGATTCTTTATTTGAAACATTCATGATTTCTAAGA
AATTGGTTTTGGTCATGCTGGTCTTTAGAACAGGCCTATATTTACCATTTATAAACCACCTTCCGTTTAT
AAGCTCCGCTTTAGCAGATATAAGTGAATCACTTTTCTGTGCGGCAGAAGAAAAAGCATCTTTTCTATGC
TCTTTCTCTTGATGTGGTGCAGCTGCTGCGTGAAGATGCAAAAGTAATGTTGAAATTGAGATAATCTTCC
AATTTATCTTCAT
ATGAATTTACTTGAAAAGATCGCCCTCGTTGGTCAGCGCATGAAAAGCGA
GCAGATTTCTCTAAAGGAATCTCTGATGGCTTCATCAAGAGTATCTGTTTCTGATGATAGTGTTGATGGT
GTTGATAGACTGATCTATAACCACTGTTTGAATAAAAAAAATCTCTCTGATTTTTTTGGGAAGTCACGAG
TAACGTTCAATAAAATACTTTCGGACTTAGAAGAAAAAGAACTTGTTGGTGCACCTATTTATCAAAACAA
AAATCATCTTTACACCCGCTGGGATGTTCAAAAAATAATGGATGCCCTGGGTTATCCCAAGTACCGCGAT
CATTACTTTAGCAGAGCTATTGTTACTCAGAATCATAAAGGCGGTACAGGGAAAAGCACTACATCTGTAG
CTTTAGCAGTAGCAGCTGCTTTAGATCTACAACTCAATGCACGTGTATTAATGATCGAATGGGACCCACA
AGGTTCGATTGGAAGCAGCATGATTCAAAGTGTCTCAGAAGATGATGTCTTCCTTACAGCAATTGATGCA
ATCCTTGGAATTTATGAAGAAAATTCTGAGTATAAAAAATATTTAGATTCAGGATTCTCTGAAGAAGAAA
TCATCACTAATATGCCTTTTTCAACGCATCTGCCAAACTTGGACGTAATAACGGCTTTTCCGACAGATGC
TCGTTTTAAAGATAAATACTGGCAATGTTCTAGAGAAGAACGTACGTCTTTGTTACTACGTTTCAAGGAA
GTTATCTTACCGGTACTGAAGCAGAACTATGATTTGATTATTATAGACACTCCACCTGAAGATTCACCTT
TGATCTGGGCTGCTGACGAAGCGGCCGATGGGATTCTTGTCGCAGTGTCACCACGTGAATATGATTACGC
CTCTACTACAGACTTCATGCTTACAATAAGTGAAAGGTTTAAACAATCACCAAGTAAGGGCGACAATTTA
AAATGGTTCAAAGTTCTTGCTGTCAATGTAGATGACAAAAGTCCATATGAAAGAATAGTTTTGGATAAAT
TAATCAGAACTGTTCAGGACCTTTTGATGTCCGCTAACATAAAAAATTCTGAAGCATTTAAGGCAGCTGC
TTCCAAAGGGCGTACAGTGCTTGATATCAAAAAATCAGAGGAACTTTGTTCCGCAAAGCAGCTTGATGTC
GCAGAAGAATCTGTATTACAGGTATATCAGCAATTTATAAATGAAATAAAAAGTTTTTCAGCTAAGCAAG
GAGTTAACGCATGA
ATGGCTGAAC
TATTAAAATCTGAAAGTCCTGTTTCACCATCAGTGCAGGATATCACTGAAGCTTTAAAAATCGTTGTCGA
TGATGGAAGTAAAGCTGCAAAACTGGTTTGTCTTAATGAAAGAAACGAATTAGTTCCCTTGCTTACACAA
AATAGTTTTGTTCCAGATTTCCGTGTTCGCCATGAGGGTCTCAATCCTTTTAACTATCTTATTGATGGGC
TGGAAAGGTTTTCGCATCACAGCGAATCTAGTAACTCACTGGAATCGACTGATGTATCTCACCAATACGA
TGAAATTAGCCGGTTAAATGTTCACCATGCACTTCATGCTTCTGGTTTAGTTCCTCAGGATGTTCACCTC
TTTGTTACTTTACCACTTAGCCAGTTCTATACTGCTTTAGGGGAAACGAATATTGAAAATATTCAGAGAA
AAAAAGATAATCTGATGAAACCAGTAGAGCGTTATCTTGACGGTAAACGCTATTCTTTTAACGTTTTGTC
TGTGACTGTTTTCCCTGAATCTTTACCAGCTGTGACCCGGGCAGATGAAATTGAGGATATTGCTTCATTT
GAATCAAGTTTGGTAATTGATCTTGGTGGTACTACTCTTGATGTTGCAAGTATTACTGGGCAATTAGAAC
AGATTTCGAAAGTAAAAGGTTTTGACCGTATTGGTTGTTCTATTGTTTACGATGAGATCAGCAGGTATCT
TGAATCTGAGAAACTGAATACGAGTAATGCTTACATTCATCATCTTGTTGATAATCGTCATGATAAATCA
GCTTTGAAGGTTGCAGAGGACAAGCGTGACGGTGTTTTTGATGCGGTAAACTCTGCGGTACAGAAGTTGC
AAAGTAAAGTAATCAGAGCGGTTACACAAGTCGAAGAGAGGCCTCATAATGTTTTCCTTGTTGGGGGAGG
TTCATATCTCATCGAAACAGCTATTCGTAAACATTTTGAAACGGCTAAAGTTATCATGGTAGACAATCCG
CAGTTCGCATTATCTTTGGCAATTGCTGATACTATTTATTCAGAATAA
ATGGAAGCTATCAATAATTACAATAGCGGTTTAAATCGCCATCAATTAGGTGGGTTTATC
CCTGTTTACGATCAATTAGCAGGGACTCACTATTTTTTGATTGATGGCAACAGATTAGGGTTTATGTTTA
TCTGTAATCCATCCCCTGGAGTTTTTGATAATCAGCAAGATGTTCTTGCTGAAATGTTCAAAATGGATTT
CCCTACAGATACTGTCTGTCAAATATCTCTGACTGCATTGCCAGACCTGACTTTACAGCTTAGTGCTTGG
TCAGCTGTGCGAGGTGGGCGTATGACTGGGAACGATAAGCTTAAAGCAGATCTGCTTAATGGTTATCAGT
TGGACTACTACGACAGAAGTATGCATAAGCCTTTAAAACCTGATCATGATAACCTTATGTTGAGGGATTT
TCAGGTATGGATCTCGCTATCGATTCCTTTACAGTCTGCCCTTCCTACCGAGCTGGAACATTCGCGTATC
GATTCACTTTACTCTGAACTTGTAAGTAAGTTAATTACGATTGGATTGCATCCGTTTAAGGTCGATGCAG
AAAACTGGCTCTATTGTATAGATAAGGTCGTAAACCCCGGAAAGAACTCCCGGTGGGCTGAAGGTTTCAT
AGACGTTAACACTATGAAAAGGCTTAATGAACAAGTTAACGTTCCCGGCCGTAAGTATACAGTCACAGAA
AATCATTTCTCATCAGTCACACAAAGTGACGACGAATCTGAGCATCGTTACTTCAAACAACTTTCCGTTG
TAAAGTTTCCTGAATACGTCAATTTCGGTTGTATGTATGAGTTAGTAGTTAACTGGATGCATGGACGTAA
GACAATTTTCAGCCCATTTATGATCACTCAGACTGTTCAGTTTGCCGATCCGCTCAAGTTGTCAAAAGAA
AACGTCCGCTACAAAGCAATCACTAATAAACAGGCAAGTATACCTTCAGTTGTCACATTCTGCCCTCGCC
TGCGGGATATGGATAATGACTACATGGCCGTAACTCGCGAGCTTGAGGATGGCGCAAAGCTTTTAAGAGG
GTATCTTACTTTCACTGTTATGGGTAGTAATGCCAATTCTGTGCAGACAGCAGCTAACGATCTCAAATCC
TTTTACCTCGAAAGCCGGGTCAAAGTAGCAGATGATTCCTTTATCGTTTTCCCGTCATTTATGTCATGTC
TGCCAATGTGCAATGACCCAAAGACAATTTTCGACCTTGACCGTTCCGAAGTAGTGAGCAACACCGGAGC
GGCTCATATGACACCGATCTTTGGGCCCTGGAAAGGTAATACAGATAGACCAGTACTGAGTTTAGTTTCT
CGTGAAGGTCAACTCATGGGACTTGATATTTTCAAGACTTCTGCAAGCTATAACATGGTTATTGGTGCAA
CGTCAGGTGCAGGGAAGTCATTCTGGACAGCATATCTAATCAATAACTATCTTGGAGCTGGACCGCGATC
TAATAACCTCGTTCATTATCGCTCAACATTTAAGCATTTTTTAGAAAACGAATACCCAGATGATGATCCT
GACGGTGCTCAAGTATTTGTTGTGGACGTGGGCCGTTCTTACCAGGGGATTGCGGAACAATATACAAACA
GTCAATTTATTGATTTCGGTAAAACCCCTGACTTCACCCTAAATCCCTTTGCCTTCCTAACTGACATCAC
TGTTAACGACGATGTATTTAACGAAGCACCTGAATTTACCGGTGAATCAACTTCAAACGATGCAGAAAAA
GACAAAGTTGCTCAGACCATAATGGTTTTGAATCAGCTAAAAATTATGGCTTCAGAGAAAGGCCTTATCG
ATGATTATCAACAATCAGTGATGCTTCAGCTTATTGCAGAAGAGTACCAAGAATCCAGAAAATCAGGTCG
GACCGGTTCAATAACCGGCTTTGCTCTGCGTTGCAAGAAGCATGAAGACAAACGTATAAAGGATATTGGG
GAGCAACTCGGAGCATGGTGCGAAGGTGGAATTTATGGGCACCGGTTTACCGATACGTTGCCTCCAATCA
ACTTCGACAGCAGATTTATTGTTTTGGAACTGGAGGAGCTAAAAGGCACCCCCCACCTTCAGACAGTTGT
ATTAATGTCTATCATTCAGGCTGCTCAGCATGCAATGTTCATCAAAAAAGATGGGCGTCGTCGCTTGTTC
ATCCTTGATGAAGCATGGGAGTACATTCGTCCTGATAATTCATCAGGTGCCGGAAATCAATCAAACCAAT
TCTTCTCTTCCTTCCTCGAAGCGGCATGGCGTAGGTTCAGGAAAACAAACTGCGCTGGCATCTGTATCAC
ACAGTCGTTTGAAGATTATTTTACTTCTTCTGTTGGCCGGGCCCTGACTGCTAACTCGCCTTGGAAGATA
ATCATGAAACAAGAAAAAGAAAGCATTGAAGCAATGAAGGCTAATAAATATTTTTCTACTTCAGATGCAG
AATATGAACGTATGAAAAATATTCGTACAGTCAAAAAGGTGTTTTCAGAGATGTTAGTCAGGTTCGAAAA
CTTCCAAGAGATCTGTCGGTTATACGTAGACCGGAAAATGGAGCTTTGTTTTACTACGGATAGTGCTGAC
AGGAGTAAATTATGGGAAATTCAAAGCCGCGAGAATTGTAGCTATGGCGAGGCAATAGAAATTCTCTATG
CTCAAGAAGTAGCAGCGGGTTTGGCCGCGTAGA
TGGGTAA
GCCAACAGAAGAGCAAAGACCTGTTATCGAGAATGCTAGCGCAAACAATATGGTGATAGCAGCGCCTGGA
TCAGGCAAATCGTTCACCATGATAGAAGCGGTTATATCGATTCTCAAAAAGTATCCATATGCAAGAATCG
GGATGGTGACCTTTACTCGCGCTGCAACAAACGCACTTGCAGCAAAGTTACAAAAGCGATTGAGCAAGAA
GGATCTTGACCGGGTGCTGGTGGATACTTTTCACGGACTCGTTAAGAAGCAACTGGACATGATTCGCTGG
CCGGGAAAGATGTTGATAGGGCCAGCACAGAGATCTGTCATTCACCGGGCTTTGAAAGAATCCGGTGTAA
CGATGAAGTTTGCTGAAGCTGAATTCGTTATTGATGCTATCGGCAGAGAAATGGATACGGATGTGATTTC
AGTTCGGCATAACAGACAACAGATCCATTTGTTTAATACCTATCAGGCGTTATGCCAGAAAGACCATGTG
GCGGACCTCAATGCTCTTTCAAAATTTGTTGTCGGTCAAATGCATTCGGGAAAAATGCGCACGTTAGATT
TGACACATTTGATAGTAGACGAAGTTCAGGATACTGACTCTATACAATTCTCATGGATAGCATTGCATAC
AAGAGCTGGAGTCTATACGAGTATAGTTGGAGACGATGATCAGGCCATCTACTCCTTCAGATCCTCAGGA
GGAGTCAAAATATTTCAACAGTTTGAAAAACACTTCAGACCTAACATATTTTACTTAAACACATGCTTTA
GGTGTGAACCTGAAATTTTAGAGGTGGCCGGAGCACTGATAGGAAAGAATGTTTACCGTTATGCCAAAGA
GTTACGCTCGGCAAAAAAGGGAGGGGGAAAGGTCACTTTTCGTTCATATGTAGATATGGAGGAACAGATA
CAGGGTATTTTAAGCCTTATAAATCAGGATCCACATGGATGGGCAATTCTAAGCCGCAATAATGCTCACT
TGGATGAGCTAGAAAGTTTGATCGAACAGCCAGTAATTCGTTACGGAGGTAAATCATTCTGGGATGAAAA
AGAAACAAGCGATGTGTTAAGCCTTATGGCCTTTTTCCGACAATCAAATGATCCTCGCTTAATGAAGAGA
GTATTGGCATTGTTTGGAGAACAGGAATCAGTTTTGGATGAAGTGGCATTGAGTATGAGAGGAAGAAAAG
TTACTTTTGGCGACCTTGCCATCCCGGAGGACAGTTCTCTCGAAACAAAAACATTACATTCAAACTTCGT
GCGCTTTACCCAGGAAAGTTCTGATAAAGTTGAGATAGCAAAACGTTTCGCCAACCTTACGAAATGGATG
GAATCGTCGTCAATCAAGATGAGGAGTAATAAAGGTACAGCAACCTTAACAAAAATTGCTTTAGACACTT
GTAAACAGTGGGCAGAAAAGACTGGTTGGATGAATATGATAAATCGTGCTGCTGCAATGTCATTAGGCCC
TAGGAAGAAGGACGAGGAATACAGCCCAGAGAAAGTAGTCCTATCAACCTTGCATGGTTCAAAGGGTCTT
GAGTGGAATAAAGTAATAATAATGAGTTGTAATGCGGATCAGATACCAAGTAAAAGATCAGTTGGGGAGG
AGGCAATAGAAGAAGAAAGACGTTTGCTTTATGTTGGATTTACGCGTGCAGAAAAGCAACTTTTTGTAAT
GTGGTATGGTGATCCTTCTTTCTTTTTAAGAGAATGCAGTGAAGAAAAGATAAAAGAAGCAGCTAATATT
CGAATTTCTCCACTTTATACAGAATAA
ATGATTAAAAAAAAGGGCTTAGGCT
TCAACGCAATTACAGCATTGATCATGCTCACGACTTCGAACTGCGTAATCGCTGAAGAATACCAATTGCC
AGCAACAATTAATAACCCGGTTGTAATGCCAGTTGGTGCTGACGGATTTCAGAATGGAGCTGCAAAAGCC
ATTATTCCGGGTCAAGCTGGTTCTGAACAGTCAGGTGCACAAACAAACCTTAGTGAAGCCGGTAATGCGC
AGGGACAAAAACCTACAACTGATCTCCCTACCGTGCAACTTTCCCCAGCCAGCAATGCTTCGCCTGCGGT
AAGCGCTATTACTGGAGCATTATCAAATAATCCTAGTCTCCCCGGATTTGACGCACAGACCCGATCTGGT
GCAATTGATAGCTATGGGAGACCAACAGGTACCTCTTCCCAGCAGAATGCAACCAATGCGACCGCCACGT
CAAAAGCCGATGAACTTTATGTCGAAGCTCGTAACCGATATAAAGAAGTTCAGCGTGTAAATGTGCCGCC
TGGTGGGAATGTGGTACTGCCAGTTTCACGAGGACTTCAAAACAGAATATCGACCAGCTTCAAGAATGCT
TCTGTCAGTACTTCTACCCCTGCTGAAGAGGCAAGCATATTTGTTAATGGTGGCGATGTCTTTATTTCAA
CTAATACCGATAAACCAATCGGGATTATGTTGTCTGAAGATCAGGTACCTGAATCGACCTATAACCTGAC
CCTGGTACCGCTTGATGTTCCCGGTGCGATGATTTCAGTTACTACATCTTTAAGCCCATCTATGCAAGCC
AAACGTGAAACCTCATTGGATAAGCAAAACTATGAGGAAATGTTGGCCCGCTCCCAGTCAGAAGAACTGG
CTCCAACGGATCCAAAACAAGACGATCATAAACAAAGAATCATTGATTTATTGACTCCTGTGGCTCTTGG
TGAGGTCCCTTCAGGATTCAGTTTACAACAGGACCGACTTTCTCGTATTCCTGCGCCAGAGCAGTCACCA
TGTAACTTTAATATGTATGCAAAGCTCGGTCAGAGACTGGTTGGCTCACGTGAACTTATTGATGTAATTC
TTGTGAAAAACGATAAACCATACGGTCAAATCGTTGCTGATCAGCAGTGTATGGCAGAAGGCGTTATTGC
AAGTGCTTTATTTGATAAAGCATACCTGCAACCGGGAGAAGAAACAGAGCTTTACATAGTCCGGGATAAA
TTGTTCAAGGAACGCGAGGCCCGGGTTACAACCAGACCAAGTCTAATCAGAAAATA
TGAAAC
TTAGAAAAACGATAGCTTCAACTATTATTGCATCAATGATTGCCAATACTATGAGTTGGGCTTTTTATAT
CTCTCTCATAAATATGGTAATGACTCCTCGTATTTATGCGGCAGACGCTATATTTGACCAGCTCGAAAGT
AACTTTAATCTTGCTAATCCTAACGCAAATCGCAATGCGACAACCAGTGCTCAGGACATTGTTGAGAAGT
ACAAGAATGCGGATTCAGGCGAGAATGTCAGTGGGAAGATCACCGAGAAATACGTGGGTAAAGCCGAATC
CGCTAATCTTAATCTCGGAAAGTATGGGGCAGGGAACTCAAATGAAAGTGTCATGAAAAATGCCGCATCC
GATGGAAAGTCCATTGGTAGCGCCGTACAACTGCCGAGTATGTCTGGAGGGACAATCAATTCAAACTATA
CCAAGGAAGGGGCAAAGCTGCTCTCTCGGGATGCTAATGGCAACATTGGTATAAGCAGTAATCCCAATAC
TACTCCTGGAACCAAAACAAATACCGGAGAGATTTTCAGCTCAGAGCAAAAGCACAGCGATATTAAGTTC
AATGCCGCAGATCGTTATGGGGATGAGGATGGCTTTGTAAACGATATAAAGAATCGGAAAAGCCAGTTAT
TTGATGCTCAAAGTTATGATGGCGTTGCCTACCGCACCCTCGTAAATGCTAACAAGGACAACCCGGCATC
ATCTATAAAGCCTAACGATCCCATGTTTACTGCGGGGAGAAATGAGATAACAAATGCTGTTGCTGGTACT
GGAAACTGGCTTCAGAACTGTAATGTTGAGACCTCTAAAAAAACAGTAACCACACACTATCCTGATTACA
AAGAGTTCTACTGTAACTCGCCTAAGCAAGATAACTTCAGCAGCTGCACGATAACCCGTGATTTTTCAGT
CCCTGTTTACATTTCAGGCGGAAACGGAGACATGTCGATGTGCGGCGATAATTGTGTGCGTATATGGTTT
GGTCGCCGTGATGACAACTACTGGAGTGACGGGGTATATGATAACGAACTGACATTAAAATTCCATCCGG
ATGCAAAATTGGCCTCAGCAAAGATTGTTAACGCGGAGTGGGATGACCACATGCGGGTAACACTTGATGG
CACGCAGATTTTTGCTCACATAGATGGTGCATATCGAGAAAGTGACTATCCGGCTCCTAAGGGATCTTGG
GAGTTAAAAAAATCGTGGAAACTCGACAAGGTTTACGATGTGACTGATAAGGTCAGAAAATCGGTGTATG
AGGAGCCTGATCGAGAAGTGACAATGGCATCCAGAGTATGGGTTGGTGGGAAGGGTGAAGGGTATTTTGA
GGTTGAGCTGACTTTTGAAAATATGAAGCTCGAAGATAAGCACGTCCAGGAACCAGCTGGTTGTTACGAT
GCTGTACAAGCTCCGAATACATTCTGCCGTTTCGATCGGTTTAAAGATATGGATGTTGGCACAAAACGGC
TTCCGGAAAGCGTGCTTTCATTGGCAAAGCCTCTGTATGAAGGTGATAAAGGATTTCTTACCTGGAAGAC
AAACCTTGAAGGCTACTTTTGTGATCCATTGGCCAAAGACAAAATTTGCTCTTATGACGCTAGTGGAAAA
ATTATGAAAGACGCTAATGGAAAGGACCTCTGTTACAACTATGAAGAAATAAAGAGTATGCCTGATGCAT
GTAGTGCTTATAAAAATGATGCAGCATGTGTACTCGATAAACAAACATGTGCAGAGGGTTGGTTCGATGA
GGGCACTAACAGTTGCTACATGTATGAACAGAAATACACCTGTGACAGAGGGAAGGATGTAGTTCGGGAG
GTTGAATCTTCTACAAATGCCTGTGTTGGCATGATCCCATGTTCAGGTGGAACATGCGAAACTGGGCCAA
AGGAAGAGAACAACGATTTTGGAAAAGTTGCGGCTTATTCAAACATGGTTCAGTACATGCAGGGCGAAGC
CAAATGCGAAGACCCTAACGATGCCAATTCATGTTCCGTCTTTGAAGGAAAACCTGAATGGTGTGGTCGT
TCAGTAGGCTTTGTAAATGGCCTGGCAAAGACGGACTGCTGCGAAGCACCACAGGGAACCGCAGGAGCAC
TTGAAGGTATCATGCTTGCCGGATCTATGATCAGAAACACAAACTGGACCAGAGTTAATGCTCAGCTAAT
AAAATGGACCGGCGGTGATACAGGTACATGGGCTTCTATGTCTAATGCGGTCGGAGAGTGGACTGCATCA
GCTGGTAAAACAGTAGGGCAAATGTGGAACAACGTCACGAGCTCCTTAACGAGCGTATATGAAAACGTCG
CTGGTAATCTAAGCAGGGCAGTTGGGTCTTCCGCAACTTCTGGAGGGGCAGGAGGTGCTGGCCAGTTGGC
ACAGGAAACAATGTCCAGCTTCGGTATAGGTCAGCTTAAGCAGATGGCAATGAAGAAAGCCTACGAATTG
CTACCAGATACAGTTCGTGACTTTGTCTTTAAGAACGTTGCTACTACCGGAGGAGAGGTTGTCTTCTCGG
CTGCGGTTCAAAACTTTATGCTTGCATTAAACGTGATCGGTTGGATTTATACAGCCTATCAGGTCACTAA
AATGCTTTTAGAAATGTTGGTAGCATGCGACCAGAAAGAGATGGAAGCTTCTATTCATAAGAATCAAAAA
TCCTGTTTTACATTAGATACGGAACGATGCGTCAAATATCTGAATGTTGGTTTCACAAAGAAATGCGTTA
AAAAAGCAACAGACATGTGCTGTTATAATTCCATGTTGTCACGCGTTATTATGCAACAAGCTTATCCGCA
ATTAGGAATAGACCCTGTCGCCTCTAATTGCGTGGGGCTATCAATAAAGCAAATACAGCAACTGGATTTC
GATAAAATTGATCTGACGGAGTGGATTAATGATGCAGTTCAGGTAGGAGAAGTTCCTGATCAATATTCAA
AATTCTCCGAAGAATCAATTGTGGAAAACTTACCATTCCAGAATGAGAACTATCAACTTCCATCAGAACG
TACCAAGGAAGCAATGGGCGGTGAAGAAAATATGATAAAGGCCAGACAAGAAAATGCTCAGGCTATAAAA
GAGGAAAATGTAGATTGTAGCTATTTACCTCGACCGGCCATATGTGAGGTAGGTTCAACTACGCTGGATC
CGGTTACGGGCAAGCAGTTGCCGAAATATTGAA
TGGCTGACGCTAAATTATCCGGACCAGATGAGAAGTTATTTTACCAAAGCCGTCGACTATATCGA
AAGTGTTGCAACATTTATTACATCCAAGTGAGCATGATGGTGAAAAAATTCAAAAAGTTACTTTTAGAGT
TCATTGTAGCAGTTATGCTTTCGCTTTCTATACCGGGTATGGCTATGGCAGCAGATGCTGGAGTCCCTGG
GGCTATGTGTCAGTCAGCTGGAGTGTGGCAGGGCTTGATTAAGAATATCTGTTGGAGCTGCATTTTTCCC
ATGAGGATAATGGGCATAGGGGCAGCTCCAGAAGGCGCTGCTCCTTCACGTCCGGGTTGCTACTGCACAG
ATCAGAACGGCGTACCGGAAATAGGTTGGCAATTGAGCTTCTTTCAGCCGGTGAAGATTGTAGAAGTTGT
AAAGAGCCCCTGGTGCAGCCCCTTTCTTGAAGGCACGATGCTTCAAAAATCGCAGTTTGATATTGGTAAA
AGCAACACAAATCAGCCAATGACAGCAACTGAAGCCGGATTTTACGATGTTCATCTTTGGGAGTTCCCAA
TCATGACAATGCTCAAATTACTGATTATTGGCGAGTGCACTGCTGAACCCTATATAGATGCCAGCCTGAC
CTATATAAGCGAAGTGGACCCTATGTGGGAAAGTGATCTGCTTACACTCGTCCTGAATCCAGAGGCAGTA
GTTTTTGCAAACCCAATTGCCTCAATGGTGTGCGCTGCTGACTGTGTAGCAGTAACAGCAGGAAAGGATA
ATCTCGCTGCATACTTTTGTGCCGGATGCGATGGCAACCTTTATCCATTAACCGGCCACATTTACGCAAA
TGATGACGCTGTAAGGACGAGTTCACTGATAACCCAGCGTCTTCTGACTAAACTACATCGCCAGGGAATG
CTGATGCGAACGATGGGAGCAGACGCAATGTGTGAGAAAACGTGGGAATACTTTACACCTCGTTCCCAGT
ATCGGCTTTCAATGCTTTTCCCAACTCCTGAGGCGAAAGGGCCGGATTGCTGTCATCGTCTTGGTGATTC
GGTACATGACTGGTCAACCCTTAAAGGTGGGCGCAAAAAAATAGGCAATGATAATTATGTCTATATGTTG
TGGCGTTACAATGACTGTTG

>pKST313
ATGTTAAGCAGTAAAAAAAGGAAGTCCCCTACAAATATCAAAGAATCGCTCAATGATAACG
CTGACCGTTTTTATAAGATGTTTCGCATTCATACCACGGCAAAAGTTGCTATGTCGCTAATTGCCATGAC
CGCTGTAGGGTTTTCTTTCTACAATCTTTACGAACAATGGCAGGACGCTGAAGGGAAGAAAGACCATATA
GCTGTAATACGGATTTCTGGCGAGATGGGTACCGGCTCGGAAACGGGCGATGGAACAGTGATCGCAACAG
CTCTTGCCAAAGCTTACAATAATCCCCATGCCAAAGCAGTTATTATCGAGGCAGAGTCAGGTGGTGGTGG
TCCCTCTGACGCCATCATTATTTACCGCCAGATAAACGCGCTTAAAAACCACCAGCCACAGATTGAACGC
GTATCAGATGCCGGTGGCTCTCTTTCATCTGTAGCCGCTGACAAGAGTAACAAAACCGGGAGCACAGAAC
GTGGCGATGAAGCACGGTCGAAGCAAAACTCCCTCGAAGTACTCTCCAGCGGTACCGGTCGTTTTTTCTC
TGATATCGCAGACTCATATAAACCAATCATCGTTAGTGTGAAAGGCATATGCGCATCCGCATGCTATTAC
GCGGTATCGCCCGCTGATGCAATTTATGCCGACAGTAATGCCCTGATCGGTTCTATCGGTGTGCGTATGG
ACCACTGGAATCTGTCAGAGATCATGAGCACAGTAGGCGTCAAGAATGAGCCCCTTACGGCCGGTGAGTT
CAAAGATGCTCTTGACCCCTTCCACCCATTGTCCGATTCAACGAGGGAGTTCATGCAGAAGGAGATCCTG
AACACGATGCATGAAAAATTTATAACTGATGTTGAACTTGGACGGGGTAAAAAGCTTCTCTCGCGTCATG
ATGCCGATGCTGTTTCTCTCTATTCAGGCCGTGTATGGCCAACACCTCAGGCAGTTAAGTACGGCCTGGT
GGATGGAGATCTTACGTCAGTAGAGATCCGTACACGTCTTTCAAAAATGTACTCCACTGACACGTTCAAA
AACTACAATGAGCCTCATCGTAATCTCCGTTCTGCACTCGGCATGCTGATGAGCCTGTCTTCAAATATTG
AGAGCCTTACCGGTACCACTACCCGCTTAGTAGAATCTGTTAATGCCACCAGCTACCCCTCTGTGAGGTA
ACATGGATGCTTTCAATCTGCTGTGGAGCATTACGGGGGTAGCTTTCATTATCCTTATTTTCGTCGTGTT
GCTGTGTCTGTTGGGATTTATGACCTCTGCCATAGCGGAACGGCGGACTGCAAAGGCAATTGAATCTGGG
CTTCCTGAAGAAGCTCAGGGGCTACTTAGTGATCTCACCTTTCAGTTGTCGGCTCATAGCACTACGCAGG
TTGATCACATTCTCGTAGCCCCACATGGTATATACGTCATAGAGCAGAAAAACTACGTAGGCAAGCTCTA
CGGTACTCTGGAGGAAAGCCACTGGCGGAAATGGACTCAGTCCCGAACCCTCAAGTTGCAGAACCCGTTT
AAGCAAAACCAGGGGCACATCAGGGCTATTCAGTCTGCTCTTAAGGCTAGAGAACTGGAATGTATCAATG
TCGTCATCATAAACGGACGTTGTAAGTTTGATGGCATCAAGCCGGAATGGTTATGTATGGGGATGGACGA
TTTTATCCATAAAGTCAAACAACGACGAGGGCTACGGTTGTTCACACCGGAGTCTGTTCAGCACATCTGT
TCGGTGTTGAAGTCAACAAGGAAGTCGCCAGGGCTCTATACGGACCTTACTCATATTCATAACATAACGA
CAAAGTACAAAGCCCCGATGAAATTCGAGCAACGAGTAACATACATTCTGCTCAACTTTATCCATTATCT
GTGGGCAAGTCTGTTCACTAAGCAGAAGCCTTAG
GATGGATGAAA
AAATTGTCCTGACGCGCCAGCAAATTTTAAGCTCTGCACTAAAAGTCAGCAAATGTCGCTCGCTCGTAAA
AAGGCGCTTTCAGTCTTTGGGTTTAAAGTACGCAGATTCTCAGGAAGTTCGAGATCGGCTAACTATGATA
GAAAAAAACGCGTTTCATCATTTGGGAAAATTTTGTCAGAGCAACGATATCGATTCCCTATTCTCCATGG
CAAATACCCTGTCTGAGCTTTTCCTTTTAAAGGGAGAGTTGATCACGACTGATCCCTTTGGGGACCGTGA
AACCAGCTACTGGTCGGTACCACAAGGATCATGCCATGAATGGATTCAATCACTGACCACCAGCGAAGGT
CCTGAACGTAAATTCGTTAGTTTCCGTATTTCTTTCGATAACAATGACGTACGGTGTGATCTTGTAAAAA
AGAATGCCCGTATGCTTGGTTGTTATCTTTTGCCTTATTTCGTCGATTTAACACGCACGGTGGGCGCATT
CATTAATTTGCCAGGTAGTGTCTCTTTTAAACAAGTACAGCGCATCAAACCCCAGATTCATCCAGAAACA
ACACATAGTCATATAGTTACTATTGAGGACTCTCCCTTTCTTTCTCGGTTAAAATTTAAAATCATTACTG
CCATAGATCAGCTTCCTGACCCTAATGGCCTTTATACAAACACCTTTAACAGCATTATTGACCGTGCACT
GCTGACTCATCTCAAAACCGAACAGGAAAAAATAGATAGTCCAAGAGTCTGCAAAAATGTGATTTCGGCT
TTTGCCGACTCAACTCTTTCTCTGCCGGTGTTTAACATCGGCCTAAACGAGCAGTACAGATACTGGACGC
CGTGGGGCATCAACTTTATAGAATTTTCCCGCCAGGCCGCAAAAGCAAGGACCGCTGTATTTGTTCCTGA
TGTGGGACAGATCGAGTGGAAAAGCGCAGAGCATAAAGAACTGGCGGAGTTAAGCCTCATCGACCAAATC
ATACCTAAACAGTACCACTGGCTCCTGGGTATCCCGACGATGTGGCGTAACAACTATTGCAATCACGATC
AGAGGCTAGCTCTTTTTCGTGAATGGAGGGAAAGCAATGGCTGCGGATAA
ATGATGATGAATTTCAGGGCGCTGTATTTATGTATTAAACGGATTTTGGGGATATTCTCATCTCAG
GAGAATGATGCAACCTCTGTAATGATTGAGGATATATCAAGCCTCTCTCCTTTTGCGCAGATTCTAGGAG
ATCAGAAGTACACTGTTCCTGATCATCCAAATCCAGAAGTCCTGAAATTCATCGAGTATCCAACTCGTCC
GACGGGCATACAGACATTTAATGAACAGTCAATCCTGTCTCTGTATCGGGAAAAGCTGCACTCAATTTCA
ATGATGTTAGCTATCAGCGATAGCGACATCAGGGACGATGCATATACATTTACTAATTTAGTTTTAAAGC
CCTTGGTTGAATATGTTCGCTGGATACATCTTTTGCCAGCTTCCGAAAATCATCATCATAATGGTATTGG
TGGGTTACTTTCTCACAGCCTGGAAGTGGCCATACTCTCTTTAAAAAATGCGCATCACTCAGAACTGAGA
CCAATCGGATATCAAGATGAAGAAGTAGTCCGTAGAAAAGTATATCTCTATGCTGCGTTTATCTGTGGTT
TAGTCCATGATGCCGGAAAGGTTTACGATCTCGACATTGTAAGCCTGAATTTAGCTAGTCCGATCATTTG
GACGCCAAGCTCACAAAGTCTTCTTGACTGGGCACGTGAAAATGACGTGGTTGAATACGAAATCCACTGG
CGAAAGCGTATTCATAATCAACATAATATCTGGTCCAGCGTTTTCCTTGAGCGAATCCTAAACCCGGTAT
GTCTTGCATTTTTGGATCGGGTAAATAAAGAACGTGTTTATTCAAAAATGATCACCGCCCTAAACGTTTA
TACTGATGGGAATGACTTTTTGTCTAAATGCGTGAGGACCGCTGATTTCTATTCTACTGGTACAGACCTT
AATGTTTTACGTGACCCTATCATGGGTCTGCGTTCTAATGATGCAGCAGCAAGGGCCATTAGTACCATCA
AGCACAACTTTACCAGTATCAATATCAACAATTACAATGCTAAGCCTATGCACATCATTATCGTAAATGG
TGAGGTATACCTTAACGAGAACGCATTCCTTGATTTTGTTCTCAATGATTTCGAATTACATAAATATAAC
TTCCCTCAGGGAGAGGCTGGTAAGACCGTATTGGTAGAATCCCTAGTTCAACGTGGTTACGTCGAGCCCT
ATGATGATGAGCGTGTCGTTCACTACTTCATTCCGGGTATCTATTCGGAAAACGAAATATCAAACATCTT
TAGAAATGGGATAGGGAAACTAGAATTCTATAACCTTCTTAAGCTAAGGTGGATTGGTTTAATCTTTGAT
TCCTATAAAATCCCTGACTCAGTGCCGGGTCTTTTTAGCGTTAATGCCAATAAAGACTTTATTTACATTG
ACGAGCAAAAAACAGTTACTGAATACAGAAGACCAGTGCCCGGTCGGGACGTTATAACTAAAATTACTGA
TACTGTTGAGACGGCTGTTCTTAAGGTTAATGATTTAGGCCGCTCCTCTGCCTCTATTGATGTTGATATA
CATTCTAAGAAAAATGAAGGCTCATCCGACGATTTTGAGAAGAAAGCCGAAAGTGATAATGAAATTGATA
ATGACACGCAGATAGTTAAATCTGAGGGTGAGGAAGCAGCTGATCCTGTCATTCCTGATATAGAAGAAAG
TGAAGATGAATCGGCAAAGGACACGGAATCCCATGTCCTGGTCAACCAACTTCATGAACTCCTTTTAAGC
GCTCCACTTTCCAATGACTATATAGTGTGTGTTGATGCTGTCCCCTACCTCAACATAGATACCACTATGG
CATTGCTGCCGGGATTAGATGAAAAAGCATTCAGTGAAGAGCCCTATTTCCAACTGACATTCAGAGAAGG
CTCTCTCGATGGAATGTGGATAGTAAGGGACATTGACGATCTGCGTTTAGTCCAGCTCGGCGATAACTGC
GCCGGGTTCCAGCTCACCTATCATGAGCCAAGAAGGCCAACAACTTTAAAGTCACTTTTCAATACTTCTA
TGTATCAGGCATTAGTGATTAATGATGAGTCTTCTGTTGAAAACTCTGCCCCACGTCCAAAGCAAACGCT
TGAGCTGCCTCCCCCACGTGTAAATGCAGTCGAAGAACATTCTGGCGACGTGGAATATCATGGAACCGAT
AGTGCATCCGCGACTGGTCCGCTGAAAACTGAGGCTGTGGAATATGAACATTATCAACATCTTTTTGAGA
AAGAAGATGAAGAGCATGAGATCATTGATTATACCGATTTCTCACAGCTTAGTGTTTCTCGGCCAGAAGT
CGGTAGTTGTGCAACAAGCTCTTCGGTCCATAATGAAAAGCTTCTCTCCGAGCCGTCAGAATTACCAGAA
CTTAACCGAGAACAGAACGCTGATCCCCAGGGTACGAATGAACGCTCTATGGATGTTTCTGTAGGACAAG
AAAACTCAGAACCAGATACTGAGGGTAACTGCCCACCACCAGCTGAAGTTGTGTATTCCCAGACCGAAGC
AGCCGCAACCAGTGTGATGGCAAGTGAAGAGCCCGCCTTACCTCCTGTACTTGAAGAATCAAATGGAGAG
CATGCGCCCACAGACGCTAAGGGGCATCATCTTTCGCCAGCACTGGCCAGACTGTTCGCCCCAACAGCAC
CGGTAGAAAAACAAAATCCCAAGCGCAACCGGAATAAATCATCGGACAAAGCAGAAGTACAAAAACCAGC
ATCACCTGTTTCTGGTCACAATCTGAACAGTAAAGTCTTTGCATCTACTGAATCAGACCAAAATGGTGAA
TTCTCGCTTATAAGCGAAGGTGACGTTACAGAGCTTGAATTTGTAGAAATTGCGTTAGTACTGCATCAAA
TTCTGTCCAAAATGGAGGTGGCGTTTAAAAGAAAGCGCAAAAACAGATTTATGGTAAGTACTCCTAATAC
TCTCTATCTGACCCAATCTTGCGTGGAAAAATTTGGGTCGCAGTTAGAGGCTCAAGATCTTTTCAATAAG
CTTCCTCAGTACCTCGTTAATTCTGGTGCTGTGATCAATACAAAATGCCATGCATTTAACATGCCTACTT
TGCTGGCCGCATCAGACCGGGCGAAAGTGGACATTGAACGAATTATCAATAACCTGAAAGAGGCTGGGAA
CCTATAATGTCAGATTCGAAGAGGACTAACCTCCATGCACAAGAGAATTTTTATCGGCCTATTCTTGAGT
ATCGTAGTGCCTCAATACTTTTGATTTGTTCGGTTTCTATGCTTTATATGGGACTTTCTTCAGACGGACT
GGACATCGCCCCAATAGTTCTGTTCACCTCAATATTGCTTTTTTTGCTGTGCCTTTATCGTTGCAAAACA
GCAGCGCCATTTTTGATGGCTCATTGGCGTGTATTCAAGCGACATTTCATGTTCGTTAGTCTTGATTCAC
TGCGTGTAATTAACAAAAGTAACTTTTTCTCCAATGAGCGAAAGTATCGTCAACTGGTTCAGGATTATCA
AAATAAAAATAAGGATATACCCGAGCGAAAGTCCTATTTTTGTGATGGGTTTGAGTGGGGTCCGGAACAT
GCGGATCGGGCATATCAAATAGCTAACCTCTCCAGTGATAAACGTGAGATCGAGTTGCCATTCGTCTTCA
ACCCAATTAAGAGACATTTTGACGCAATGGCTCGTAAGATGGGCGGCAGCAATGCAATTTTTGCTGTGGA
ACGTAGGGAACCCATATTTGTAACTGAAGACAATTGGTTTGGTCATACTCTGATAACCGGAAACGTGGGT
ACCGGGAAAACGGTGCTACAGCGTTTACTAAGCATTAGCATGCTTCATCTTGGTCATGTTGTTGTTGTCA
TAGATCCAAAGAACGATGCAGAGTGGCGAGAATCTCTAATGGAAGAGGCTAAGACCCTCGGTCTTCCTTT
CTATAAATTTCATCCTGGCCAGCCAGCATCTTCGGTCTGTATTGATGTCTGCAACACCTATACTAATGTT
TCTGACCTAACATCTCGTCTTTTGAGCTTGGTGACAGTTCCCGGTGAGGTTAACCCATTCGTTCAGTATG
CCAAGGCTCTCGTTTCCAATGTGATTTCCGGGCTTTCTTACATAGAGAAAAAGCCTTCTATTTATCTGAT
TCACAAGAACATGAAAAGCCACATGTCTATTGTGAATCTTACAGTCAAGGTAATGGAGTCATGTTACGCG
AGATATTATGGTTACGATGTCTGGACCGAAAAAGTTAAGTACGTCGCTAACGATACCTTGCCGGTACGTT
TCAAGCGTCTCGCTGAATGGTTTACGGCTCATTTCATGAATTACGAGGGGTCCGAACAAATAGACTGGTT
AGATACTGTTTCCCAGCTTATTGATTACTCAATGTCCGACCCAGAGCATATGGCTAAAATGACCGCAGGT
ATTATGCCTGTTTTCGATATGCTCATTGAAAAACCTTTAAATGAGCTTTTATCTCCTAACCCGAACTCAG
TATCATCAAGAGAAATTGTAACAAGCGAAGGGATGTTCAGCACTGGCGGGGTGCTATACATTTCGCTTGA
TGGCCTTTCAAACCCCGATACAGCAGCTGCTATTTCTCAATTAATAATGTCAGATCTGACCTCCTGTGCC
GGTAGTCGCTACAACGCTCAAGATGGTGATATGTCAGCTAATTCCAGGATAAGTATTTTTGTTGATGAGG
CACACTCAGCCATTAACAACCCTATGATTAACCTTCTGGCGCAGGGTCGTGCAGCGAAAATTGCACTGTT
TATTTGCACCCAAACCATCTCCGACTTTATTGCTGCGGCAAGTGTTGAAACTGCCAATCGAATTACGGGG
CTCTGCAACAATTATATAAGCTTGCGAGTCAACGATACTCCTACTCAGACGCTTGTTGTAGAGAACTTTG
GTAAGAGTGCGATAAGCACAAATATGGTCACTTATACGACCGGTTCAGAAACATCTTTGCCGCATAATAA
CTTCTCAGGTTCAATCTCAGAAAGAAAGCAGACAACTTTAGAAGAGAGTATTCCAAAGGATCTCTTGGGT
CAGGTCCCTATGTTTCACATAGTTGCCAGGCTTCAAGATGGCAGGAAGGTTGTAGGCCAAATCCCTATTG
CTGTTGCTGAGAAACAAATGAAGCCAAACACAACTCTGTCGGAAATGCTTTTCAAGAAGGCCGGAAAAGT
TACTTTGCGTCAAAATCTCGATATCAAAAATCTTAATAAATTTCTAAGGAAGTTGCATTG
TTTTATTTTCATTAAGCCACTGATCCGCTTTATCGACACGTGACTGGTAAGGCTCATTTGTGTTGCTCAG
CTCTGACTTCATGTACTGAATGAATTCATCTGCTTTCTGAGGCCCAAAGCGTGGGTCATCCGTCAATTGC
TGCCGGATAGCCCTTTCAGAGTTCTGCGCTGCATTCGCATAAGTCGAAACGCCGTCGCTGCTAATACTCT
GATACCGGTCACTTACAGCTGCGACGCCATCAGACATCTGCATGTGATTAAGGACTTTACCCTGGAGAGA
ATCAGGCATATTTGCAGGGTTAGAGGCATCATTTGCTATCGATGTCTGGGTTTGAAGGATGCCCGCTCCC
GTAAGCATCTCATTTACCGGTTTCGCCCCAACGCTGGTTAGCGTATCCGAAACAAATTGCTGGCCCCCGA
GTAGCGCACCAGAAATCGCGCCCCGCTCAGTGTTGGCCTCTATCTTTTCCCCAACCAAGCGATCTGTGAC
GGTCTGAGTGCGGTTACCAACGAGACCACCGCCCGACCCACCTTCTCCCAGGTTTGCCCGTACGACTGAC
TCAAGTGAACCATCAGCTCTGTTATGAGTGTTGAAACTGCTATGGATGCTCTTAACGTCATTCATACTCC
AGTTAACGTTATAGTTACCCAGTTCATTAAGGATCTTCTGGGTATCCGCTTTGAGCTGCTCTCTTTCGGC
ACCGGTAGCCATGGTGCTGGCACCATAGGTAAAGACAGCTTGCTGTGCCAATTCAGCTCGCTTATCGTCC
CGGCTTAAGTTCGGGTTGTTGGCAACACGACTAAAGTAGTTATCAGTGTTATTAGATAAGCCACGAACTT
GCCCGCTCTGATACATACTGTTCAAAGCAGTGGCTCGTTGATCCATTCCATCACCAACCACCCGACCTCC
AACCTTTTCCAGATCGTTAAATGTGCCTTCTGCATTTCTGACATCCTGACCCGAATTGACGACTTTCTCT
ACACCCTGATTATTCAGTACAGGTCCATTCTTTTCGAGAGAATTAAGCACATTCCTTTCTTCATCAGAAT
AAGTGCGGCCCACGTTGTTGTTATGTATTCCCTGAATATCGCCTTTGCCCGCGTTATCAAGGTTATACGG
AGTAAAGCCAGCTTCACTTTTTCCAGGGACATGCTGTGTCGCGTCCTGAGCGTTGGAGGAAAGACCGAGT
TTAGCCTGCGAATCTACACTTCCACCCAGTTCCCCTACGCGTGACGCACTCATCACGCCAGACGTATTTA
CGCTGTCAGGAGTTCTATCCTGTGCCTGAGTGATAGTATTAATTCCTGACCCGTCACCTGAAATTCTGTC
GAGCTGATTGGTGATAGGTAGCAGCTGCTGTGCATTACCACCGAAGTCGGAAACCAGACTTTTAAGCAGG
CTGGAGGTTTCACGGAGATCCTGTTTATTACTTTCGGCCGTCTCTCCCCGGGCGGTATCAATCGCAATTT
TTTGCTCACTGAAATCTCGGGTTGCAGCCACAAGCGCGTCAGTACGTTGAAGCTGCGATCCAAGCTGATT
ACTGGCCTTGAAGGTATCGTTATAGGAGTTGAATTTCTCCATAAACGCATTCTCATCCAGCCCATTCTTA
CGAGCAAAATTCCTTACATCATCATCACTGAAGTTTTTGTTGCGAATAGAATCGGAGAACCTGTCCAGGT
TAATGCTTTGTTTAGAATCAAGGCTCATTCCACTATTGGAGCTTGCGTTAGTCGAAACCGATGTAGAAAT
ATTTTGCGCCATCGTCTGTGTCGCCTGGTTCATTTTCGACGATGCTTCTTTAAACGCATTAGTATTGGAT
ATCTGATCGCTGCTTACCTGAGACGCCGCTTTACTGAACTGGTCAGTTAACGCAGAATCCTGGCTAAGCT
GATTCGTGATTGCTTTTGAAAGGTCATTTGAAAGCGAGTCACTGCCTGTATTGGTCTTAGATGCACCGCT
ACTCAATTGCCCTGCTACAGCCGCTTTCAGCCCGGCTCCATTGCCAGTTCCAACACCTCCATTAAGCCCA
GCGTTGAGAATAACATTTGAAGCAATGCTGGCCATCTGAGACGCACTCACCCCATGTTTCGTTGCAATAC
CTTCTGCTACAGAGGCACCAATCTTATCCGAGATCTGCTTCATTGTTTGCAGGTTGGTTGAGAACTGCTG
GCTCGACTGTCCTGACCTTCCAATTTCGCTCATCTGACTGTAACCAGCCTGGAATGAATTACTTGCCGCA
CTCATAACTGATGAGGTTACAGCTGATCCTTGTCCCTGGCTGTTAGCGATACTTGAACCAGCATTCCACA
TTCCAAGACGGAAATTACTTGAATCAACTGCGCCGCCATCGCTGTATCCCTGACCGGTACTGGTTAAGGC
GGTTCGTGTCACGTCACCAAATGAAGATTTACCGCTGTTAGGGCCATCCCATACTTTGGGCGTTACATGA
CCAGTATCCACCGGCGCATCGGGGGTCACTCCCTTAACCGCATTCATCATCGGGTGAATCGACTGTGTCA
TCAGGAATAATGTGAGTACCGGAATCAGAGCATAGAGGGCGGAAGCAACAGACAGGTATGAACTGTATGT
TTCCGCAAGCCCTGGGAGTCCCATCCACGTGACGGCATTATTCTGGCTGTTGAGGGTGCTCCAGGTATCC
AAGTCGGCCGTCGCGACTTTCTTCACATACGCGTTGACCATTACTGCCGTAAGCGGCCACATATTCACGA
AGAGGATAAGTTGCAAATATTTCGCCGCAGCGGCAACACCATTACCACCTAACGCCAGCAGCATAAGCAA
AGCAAATGGAGCAACCATATAAGCAAACATTTCAAGGAATGCGATTGCTGCTCCCGACAGTTGTAACCAC
AACTGGCCCTGTGAAGCCATTGTGTTGGTTCGCTTCAGAGAAGCCTCAAACAACTGCATATCGGAAGCCA
GACCGAGTGGGGTCTTATATTTGCTTGCGCCATTTCTGAGCTCATTCATAATGAACAGGTTCAGGGTGGC
GTCATACGAACCAATAGCCTTACCGTACATACCATTTGCTGACGCCATAACATCAGTAAAGCTTGCGCCG
GTAGGTGCACCATTTGCTTCGTCTGGAGTAAGGATGCCGTTTGTCTGTCCTATAAGGGAAATAGTCTGGC
GAGCTTCAGCTGTACTGGTAACCTGTTTCACAGTTGACCAGACCTCATCACACGTACCAGATTTTGAACC
GTTAGCGCCAACAATACTGGCAGAGGCATTCTTCAGTGCGCCTTTCATCGCCTGATTAATCCGGTCCATG
CTATCTGCCAGATTAGCTGAGAAAATATCGTTAAAAATAGTTTCTTTACCGGCAATATTTGCGCTTGAGT
TTTGGGTAGCCTTCAGGCAGTTGTATGCAAGAGACTGAACGGTAGCACATACGTTCATTGGCCCTAGCCC
GCTGGCCGGTTCAGGAAATGCGGAACAGTAGCCCTGGCTATCGCCGCCCCATTGCAAAAACTTCACGAAT
CGGATCATCGGACCGAGGGTGATGTCATCGTCCAGAGTTGTTGCAGACAGGTCCACCGGAGAAAGCGGAT
CAAACGCTGTTTTATAATCCTTCAGCAAACCCTGGCTTAAGTTAGTGGTGACGGTTGCCATCGCAGCAAT
AAAAATTGGAATTCCGTCGACGTTTCTGACCTCTCCCGACTTTACAGATTCAATAGTTACATCCACTCGA
ACCATTGCCATCATGAAAAGGATCAACCCCAAAAACCAGGAGAAAAACGGTAATTCATTTTTGGTCGGAG
CCTGAAGCCATAGCCACGTTTTATAGAATAGGCTCACACCTGCTACAACGGCGGCCGTGGTCAGGAACTC
TTTTACACCAGTATATTGAGAAAAGATCAGGGCAATACCGGTAAAAGCCGACCAGACAAAATCAATATCA
CCCAGGGTATATATGTTGTAATCCATGTCAGACCTCAGTTACGTGTGCCACGAATACTTTCAGTGAAAGC
CTTCCGTTGCAGGCGACGGTTATCCCAGGTTGAAATGACGTCCGAGCTGGTACCGACCTGGCTGTGCGAT
AGCTCATAGGCGGCTTTAACCTGTTTTGAGAGATTGTCTGTTAATCGGTTGAGATCATCCCTTTTACCCG
ACAGCGACTCACTCGGTATGCTCATGGTTGAAATTTTGGCCTCAACCTGGCGCAACATGTTGATTACGAG
GCTCGTCGCAGCAATAGTGCTGATGTCCTGAATGTATGCGTACCCTTCCGGTGCTTCGAATGTTTGCAAA
GAGTCGATAATGGTCGGGATGCCGATATAGGAGATAATGCGTAATTCATCATCTGAAACACGAACGTCGT
TGATGATTTTTTTCTGTACGTTTAAAAGAAGATCAGAAATGGTATCCTTCAATCCCTTAAAACCACCGTC
ATTAACTTCTGACATGACAAGGCACTGAGCCTTTCGTGGGGATGATGGATCTGGTGCCGGAGAACACTTG
AGCATTTTAATTGATCCGCCAGCTGGTGGCCCCATGATGTAATCCGTGACAGTCATGGTAGACGGGCGGA
CTTCCATTCCCGCTTTTTCGCCTTTGCTATCCCAGTTGATAATGACAGTACCTACGAGAGACATAAGTTG
TTCTGCCAGTTTATAACCGGATAACTCCGTTACCCCTCCGATGTTCATCGTTCCCTTATCAATATCCATG
AACGACATATAGAAGAGGTTACCACTGAATTTTTCAGCGAACTCTTCGGGATCCTTTGCTTTAACCTGAG
AAGTGACAGCTTCAGGTGACTTTGTCATCGATGAGCCAAAATCAGGAATAAGACCATTAATCGATCCCAG
AATTGAGGCTGGTCCAGAGCTAACTGAGTTAGCGAACTGGCTTGGCGTACCCACGTTTTCAGAAAGGAAA
GAGTAAGTTGCATTGCATGAATCTTTCGCAAATTTATTTAGCGCTTGCAGTTTGTTTTGGATGTCATTAA
TCGTTGCAGCACAGTCAGCACAAATAGCTGAAACAGCAACGTTAAAAGCATAGATAGCCGCACCCTGGGC
AATACCACGGGCCACCTGCACAAGCTGGTCCCCGTTGATCATGCTGAAGGACCCAAGAAAAACGTCAATA
CCGTTACAACCGACAGAAGCTTTTGGAAACGACATGGAAACAAGGTTGGTATTAACGTTTGTTGTTCGGT
AAGACATTGACCCGCCAACTATGCCTGTACGGGTTGCTGTGGAAAAGGTGGCCGGGCTGGTAGACGTCAT
CATGCCATTGAAAATGTTACGCATTGCGTTGTCTGCATTTGCAGTCGGGGCTAAAATTGCAGCACAAACA
GAAAGAGACAAAAGTAACTTTTTGAAGTTGAAAACGGCATTACTGCGCATAAGTGCCTCCAAAACTGCCG
CCAGCATTGAGATAATTGACCGGATCGGCCGTAGGCATGTCAT
TTA
ATCTAATTCTTCTTGAGAATACCTCTCTATGGCTGAAGCAGTTGAAGATAATCTGCAACGTGGACAATGA
GCATCATTTGTCACTGGCACAATGTATGGGCGTTTACATTTTTCGCAGGCACCTAGTTCTTCAATTTCTT
TCATAGAAGTAAGGATTTCTATTATTTTATTAACTTCCGGTGCGCATACAAAGTATCCCAGATTATGAAG
GACACTCATTATTCGGTTGAAGTCAATTTGCCGAAAACTCGCTTCCGGATTTATTGGATCAAAACCAAAA
TAGTTAACTGCGACATCAATAACAGCAGAAAAGGCTCGGCGGTTATCTGTGCGTTTGCTCCAGCCCCGGA
TACCTTTTTTGAGTTTTGTTTTTGCACCAGGCTCAAAATCGATATTTTCAGCAACATGATTACCGTACAA
AATTCGTATTGTATTTTTATTTGCCCCAAGCGACATAGTTCTTGCTGCTCGCAATAGAGCATTAGCTTTT
GTTTGATCGACCTTTGCCATATCAATAATCCTTTAACATAACTTTATTTGTTAAAGTGTTGAACACATCC
TGACGGTGACTGGTGAACATAGTGTCATAACGTAATAGTTCCATCAAATCATCACTAACTTTTCCTAACC
GGATGTCAGCAGACAATTCATAAGCCCAGGCAAAAACTTTCGTTTTAAGTGAAACACTCTCTTCAATATG
CCCTTGTGAGAAAGCAATTGTACGTGGGAAAAGAACGACATCGTTAATTGTTTTTAACGATGAATAACCA
ATGTCTTTAATAGCATCAGCTGTAGTTGGTTTTAAACCAAAGAAAATACTTACAAACTCTGGTGCGAGCA
TTGAGATAAAGAACACCTGCATAAAGTAGTCATTCTGTATATCAACACATTTAGAACGCAACTCATGAAT
CTTCTTGGGATTATAGATATCCACTGTACCATTCAGAAAAGTCACTTTTTCACCGGCATCGTAAATACCA
TAGTCAATATCATTTGTATCATATTCACGAATTACATTGGAATCACCGTCCAAGACCGCAGAAAAAAACC
TCTCCCATGTAATTTCCTTTCCGAGTGTACGCGGAACCAAAAAACTACCTGGACGTGTTTCCACTTCAAA
AGCTAAATCAGCGGCTGTACTAAATCCTTTCCCAAATAGGCGACGCTGGAGAAGAGGAGTCCCAGTTTGA
TATGCAGAAGATCCATGCACAGGCAATAACATTAAAAATGCACGGTAACTACGAATAAGCGAAATCTCAG
TGCGGAAAAGTTTACCGAGTAAGCTACGAGTTAAATTATCAGATTCTGACAT
ATGAGAAAATCAGGTTTAGGTTTAGCCCTGTTGTTTTCTTTAAT
TGCTCCGATTAAAGCGGTCTATGCTGAAGCGATTATGATTTCAGGAAAGCTACAGGCTGATTTGCCAGCC
GTATCCTTTGACCCGGGGCCGGGCGACTTTGTTGCATACGTTAATTCTAACACTATCACTGCCTCAGGTG
CAGGCACAGCCTGTAATGTAACGGTTGATGATCGAGCGACTTCCTCTGTTGATAACCTCGTTTGTTTTTT
TGAGTGGTTACCCAATACCTTGGGATTAACTTCTAACGGCTTCACTCTTTCAGGCGTTCCCAACACCACC
GGTGATTTAAAACTACCTTACAAGATTTCTTACTTCTCTGGTTCTGAACGGAAAAAAGTTGAAATAGTAA
AAGGTGAATATTCAATCAAAAGTGTGGCACCGGTAAAACCAACTATCACCGGTCTTAAATCATCCCTGAA
CGGATTAGTCTATGACGGCTTTTCTTTCAAATCGTATTTAAAGGATGAAGCGATCAAAGATATCGCTGTT
TCTGTTGAACCCCGCAATTATATTCAATACATCTCAATAGGTTCAGGCTCCGCCTGTGAAGTACCTATTG
GCGGAACTTCCTGTACCATTGAAGTTGGAAGCATTAAGGCCAGTGATACAGATGAACTTTTGGGTTCACG
TGATATCACAATTACAGCAAACTCTAAGAATAATTATTTCGCACCTCCTGAATCCAAAAAGCTTGTTGTT
AACTGGGATTATCGGCCTCCTGTAGTAGACCATACACTTTGGAATTTTACCGATGAGGCTAAAACAATCA
AAGTAGGTGGCCAGGACATCTATACCGGAGCCAAAACCGTTGCTGTGGCCGTTAAGGTACCCCAGCAAGA
AACAGAAGGTGAATGGTGGCTCCCAACAGCTATGTCGCTCACTATGACTCCGGATGGCGTGTTTAAGCCG
ACGACTAAAGTGACTTTAGATGATGGCACTGAGATTGATTTCAAACAGTCCTGGGCAACCCCTTTACGTA
GAACTTTACAGCCGGTAAGTGGACCTCAAAAAGTCGGTGATGAGTACCTCTATATCTTTGACTTAACGGA
TCTTATAAACGGGTCCTACGCAGCGACTTTTACAGTAGAAAATACGAGCAAAAACTCTTCTACGTACACT
GAGCCTGAAAGCAAACTGATGCTGTCTGATAACCCAACGCTTATGGTTCTCAAAGATGGGCAGGTATTAA
CTAAACGAGCACCCGTATACTTCCTGAACGAGATTATCGTTGCAGCTTTCCAGGGGCAGGCTGGGGTTGC
TGACATAAAATCAGTAACAATAGACAACAAAGTAGTTTCGTTAACACCTACAAATTATAAAGGTATTTAC
TACCTGCCGGTTGGAGACGATTTAGCAGTTAATTCGGATCACGAGATTACTGTGGTGGCTGAAAACCTTT
ATGGAAAAAACGTAAATTTCAGTACCGTGTTCACTTATCAACCTACTGGATTCACTCTTAAGAATCTGGA
AAAAAACGTAACTCTTTACTCGCGCGTACGTCAGTATACGGACCTGCTTAGTCAAACAGCTGGTGATAAA
TGCACTCTGTTTACCACAGAGGAAAATGCGAATGCTTACCTCGCCTGGTATGGGGAAAAATCAGATGTTA
CAGCATGCTACCCTCAGTGGAACAATGTCCCTGATGGGTTGGAGTTCTATTTTAAAGGACGTACCCCGGG
TCTAACTGGATTCTTTAATAAAACAGGTGAGAATCTGCTCGACTATCAAGTCTATATGATTAACGGGAAG
GGCTCTAAAGCGGTTTCCGCAAGGAATCGCCGTACTCTGACCACACAATTACCATACAACCCGATCATCT
CTTACAAAAAGAATAAAGTCATAGCAGGCATCAATCCGAACACTGCTCTGGCTTATACGACCGGGGGGGA
GGCCGCTCGAATATTAGCGAAGGTGGTACCAGCTGACGTTACGATGATCGTCTCTCAAAACGGCTCTGAG
GCTGTCAAAACGTCATTTAAAAATCGTTCCTCAAACAACGATGCAACGACCTTTGTACAAAGGGTCAAGG
TTGCTGCTGCACCATTGTGGACAAAGAACGTCTTTGACATAGCTGTAGAATACTCAAAGGATCCAGAATT
AAGAACTACAGACACCCTCAACGTATATACGGTGCCTGATTTCAATATTCGAGCATCGATGGAAGTGGAT
GACAAAAAAACAGCCACATCTCTTGAAGTGCCCTTAAAGGTAACAGTGGGGCGTTATAACAACTCCACAC
GTAAAAGTGCATTTGACCGTAAAACAATGGGAGAATGGGACGTCACGATATACTCTCAAAAAAGTGTATA
CGGCAAAGATCCAGAAACAGGCCGTTATAAAACTACATACGAAAGAACTGCGCTGACTGAAGCATTGCCG
GTCAATGATGCGGGCATTGTCGAAACCAAGATTAAAATTGAAAATATGGATCTGGGTAATATGCGTCTGG
TTGGTGTGGCTAAGGTCAGATCGCCATTCTCTGATTTTGAAATGAAACGTGAGACCAGTGCTGTAGGCAT
TCGAATCTATAAAGGTGAGGAACTGGAGGGTAACCTGTCGAAAAGCCTTATTATCGGAAGGATCCCACTT
AGTACTCTGGTAAGCTTCAAATCTGCCAGTACGGCTAACTCTGATGCACTCGCCCCCACCGAATGGCAGC
AGTCCTCTGATAATGGTCAAACCTGGACCATGCTTTCCGACATGACCGGAAAGAGAAGTGTAAGTATCAA
AAAGACAGAAGTAGGAAAGTGGCTTTATAGGGCAAAAATGACTAATAAATTCACATCCAAGATTTCCTAC
ACAGATGCCTTAACGGTAGTTACCTACAAGCAGCCTAAGCTCAGTATAGATGTTACAGACATTCTTCAGG
GCTCAGATATACCTGTAACCCTGCTTGATAACGATGAACCTATACCAGCAGGCACCGCTGAGGTTCTCTG
GTCAGAGGATAAAGTCAACTGGGTGCAGGGAGATACAACTTACACTGTGGCTTCAGCTGATACCCTACCG
TCTACGATTTATGCCCGGATGCGTTACCTTGATTCCGATGAACTGGCAGAGGAGTCTTCATGGAAGGAAA
CGTCTGCTCGGTTGGCAGCCGCAAAACCCAAGCGCCTTTCTGTCTCGGTAACGGGGGTTTCAAAGGTAGA
GGTTGGTCAAAAAGTTACTTTGGAAGGTAAGTTCACGAACCCTAACAGTAAGTACCAGAATGGTAATAAC
GTAGTTGAAGAATGGAAAACACCGGATGGCCAGACATTTAAGGGCTCTTCACTGTCTGTTACCCTTACTG
AGCAAATGTTGGATAAACAGGGATATGCTGCTTTTGAATACAGTGCATGGTTAGCGGACAATAAGGAGAA
TACGGTTTCTACCCGTAGAGTTTCTGTCAAATCGTGGGTTTATAAATTTCCCGAGATGAAAATAAGCTCC
AAACTTAAATACGACATGGCACCGACCACCCTACGCGTTGCGTTGAGCGGTATTAAGGATGGAGACTATC
CTGGTGTTACTTATTCCCGTGAATGGATCTACGACAAAGAGAATCTGGTAATCACTAAAGATGAAGGTGA
CACCAAAGAATTTACAATTGAAAATCCTGGCAAATATACATTGATGGTTGTTTTCAAAGATAACCGAAAC
AATGAACAGCGTATCGAAAATACCTTTGTTGTCGATGAACAAACGCCAATGAACGTTGAGATGACACCCA
AGTTCTCTAACAAATATATGAGAGCTCCACTCGATGTAACCTTAAGGTCAAACATCAAGCTATCTCATTC
GGCGGACTCGATAGATACGGTCACATACAAGGTGAACGGTGAAGTAATACCCAGCGGCAAAAATTATTGG
GCTCAACTGATCTCGGGTTTAAAAGAAAAGAAATACGAGATTACAATTGATGTTGTTAGTAAACTTGGAC
AGAGAGGTTCAGCATCTGTTGAGTTTGATGTCGTTAAAAACGCAGTGCCTAATTGTACATTGAGCTACAC
GGAAACCAACCTAAGCTGGAGCTTTACCAATAAATGTGATGATACTGATGGAAAAATGGTTAGATATGAA
TGGTTCATCAACGGCGAATTAAGGAACGTTTTCGGTAGTACGGCTACACTTTCTAAAAACCTTAACCGTG
GTAAGCAGGACATAAAAGTAATTGCTTATGATGATAGTGGAGACTTTGCAACACAGCACGTGACAGTTTT
CGGACCGGCTGAAGAGGCAAGTAAGTCTGAAAACACTGTATCAATACCAAGCAGTGAGTAGTTAAT
CATCCCGCTTCCTTAGATTGTTTTTGGCG
CTCGTTATAAAAGATAATGATTCACCGGGGTAGAGAATTGTTTCTTTCGTCCAATAACCATAACCACCGA
GGATATTTTTTCTTTTCTCAATATAAACGGGTTCAGAAAATACTAAATGTTGATATTTAGGAAGAGATAA
GATTTCATATTTTCCTTGTCCAACTAAGAGGTAATTCTTCTCTTTAGGATTGATGGTTACTGGATTACCA
ACACTTTGAGGTATGTTAAGTTTTTTTATATTTAGGTCAGAATAGTCAGGAACGGACACTTGATCATTAG
ACGTATTTCCGGGAAGAGTAAACCCTTTACCCTGATCCGGTCCAAAGATGGCAATTATATCTTTGTTGTT
TCTTGTGATCGAAACGATAGCCTGAAGGGGCGTATTAGCAAGGTCATTTATAAACGATATAGTTAGACTT
GATTTTGGCTCGACCCAAACAATGCTTTTTCCGGATGTGCCTTCGCTTAATGCAATTTTTTCATTTAGTA
AGATTTTATTTTTGGCAATGATATTATACTCAAGTTTTGGTATCACAATAAAAAGTGATTCTTTATTTGA
AACATTCATGATTTCTAAGAAATTGGTTTTGGTCATGCTGGTCTTTAGAACAGGCCTATATTTACCATTT
ATAAACCACCTTCCGTTTATAAGCTCCGCTTTAGCAGATATAAGTGAATCACTTTTCTGTGCGGCAGAAG
AAAAAGCATCTTTTCTATGCTCTTTCTCTTGATGTGGTGCAGCTGCTGCGTGAAGATGCAAAAGTAATGT
TGAAATTGAGATAATCTTCCAATTTATCTTCAT
ATGAATTTACTTGAAAAGATCGCCCTCGTT
GGTCAGCGCATGAAAAGCGAGCAGATTTCTCTAAAGGAATCTCTGATGGCTTCATCAAGAGTATCTGTTT
CTGATGATAGTGTTGATGGTGTTGATAGACTGATCTATAACCACTGTTTGAATAAAAAAAATCTCTCTGA
TTTTTTTGGGAAGTCACGAGTAACGTTCAATAAAATACTTTCGGACTTAGAAGAAAAAGAACTTGTTGGT
GCACCTATTTATCAAAACAAAAATCATCTTTACACCCGCTGGGATGTTCAAAAAATAATGGATGCCCTGG
GTTATCCCAAGTACCGCGATCATTACTTTAGCAGAGCTATTGTTACTCAGAATCATAAAGGCGGTACAGG
GAAAAGCACTACATCTGTAGCTTTAGCAGTAGCAGCTGCTTTAGATCTACAACTCAATGCACGTGTATTA
ATGATCGAATGGGACCCACAAGGTTCGATTGGAAGCAGCATGATTCAAAGTGTCTCAGAAGATGATGTCT
TCCTTACAGCAATTGATGCAATCCTTGGAATTTATGAAGAAAATTCTGAGTATAAAAAATATTTAGATTC
AGGATTCTCTGAAGAAGAAATCATCACTAATATGCCTTTTTCAACGCATCTGCCAAACTTGGACGTAATA
ACGGCTTTTCCGACAGATGCTCGTTTTAAAGATAAATACTGGCAATGTTCTAGAGAAGAACGTACGTCTT
TGTTACTACGTTTCAAGGAAGTTATCTTACCGGTACTGAAGCAGAACTATGATTTGATTATTATAGACAC
TCCACCTGAAGATTCACCTTTGATCTGGGCTGCTGACGAAGCGGCCGATGGGATTCTTGTCGCAGTGTCA
CCACGTGAATATGATTACGCCTCTACTACAGACTTCATGCTTACAATAAGTGAAAGGTTTAAACAATCAC
CAAGTAAGGGCGACAATTTAAAATGGTTCAAAGTTCTTGCTGTCAATGTAGATGACAAAAGTCCATATGA
AAGAATAGTTTTGGATAAATTAATCAGAACTGTTCAGGACCTTTTGATGTCCGCTAACATAAAAAATTCT
GAAGCATTTAAGGCAGCTGCTTCCAAAGGGCGTACAGTGCTTGATATCAAAAAATCAGAGGAACTTTGTT
CCGCAAAGCAGCTTGATGTCGCAGAAGAATCTGTATTACAGGTATATCAGCAATTTATAAATGAAATAAA
AAGTTTTTCAGCTAAGCAAGGAGTTAACGCATGA
ATGGCTGAACTATTAAAATCTGAAAGTCCTGTTTCACCATCAGTGCAGGATATCACTGAA
GCTTTAAAAATCGTTGTCGATGATGGAAGTAAAGCTGCAAAACTGGTTTGTCTTAATGAAAGAAACGAAT
TAGTTCCCTTGCTTACACAAAATAGTTTTGTTCCAGATTTCCGTGTTCGCCATGAGGGTCTCAATCCTTT
TAACTATCTTATTGATGGGCTGGAAAGGTTTTCGCATCACAGCGAATCTAGTAACTCACTGGAATCGACT
GATGTATCTCACCAATACGATGAAATTAGCCGGTTAAATGTTCACCATGCACTTCATGCTTCTGGTTTAG
TTCCTCAGGATGTTCACCTCTTTGTTACTTTACCACTTAGCCAGTTCTATACTGCTTTAGGGGAAACGAA
TATTGAAAATATTCAGAGAAAAAAAGATAATCTGATGAAACCAGTAGAGCGTTATCTTGACGGTAAACGC
TATTCTTTTAACGTTTTGTCTGTGACTGTTTTCCCTGAATCTTTACCAGCTGTGACCCGGGCAGATGAAA
TTGAGGATATTGCTTCATTTGAATCAAGTTTGGTAATTGATCTTGGTGGTACTACTCTTGATGTTGCAAG
TATTACTGGGCAATTAGAACAGATTTCGAAAGTAAAAGGTTTTGACCGTATTGGTTGTTCTATTGTTTAC
GATGAGATCAGCAGGTATCTTGAATCTGAGAAACTGAATACGAGTAATGCTTACATTCATCATCTTGTTG
ATAATCGTCATGATAAATCAGCTTTGAAGGTTGCAGAGGACAAGCGTGACGGTGTTTTTGATGCGGTAAA
CTCTGCGGTACAGAAGTTGCAAAGTAAAGTAATCAGAGCGGTTACACAAGTCGAAGAGAGGCCTCATAAT
GTTTTCCTTGTTGGGGGAGGTTCATATCTCATCGAAACAGCTATTCGTAAACATTTTGAAACGGCTAAAG
TTATCATGGTAGACAATCCGCAGTTCGCATTATCTTTGGCAATTGCTGATACTATTTATTCAGAATAA
ATGGAAGCTATCAATAATTACAATAGCGGTTTAAATCGCC
ATCAATTAGGTGGGTTTATCCCTGTTTACGATCAATTAGCAGGGACTCACTATTTTTTGATTGATGGCAA
CAGATTAGGGTTTATGTTTATCTGTAATCCATCCCCTGGAGTTTTTGATAATCAGCAAGATGTTCTTGCT
GAAATGTTCAAAATGGATTTCCCTACAGATACTGTCTGTCAAATATCTCTGACTGCATTGCCAGACCTGA
CTTTACAGCTTAGTGCTTGGTCAGCTGTGCGAGGTGGGCGTATGACTGGGAACGATAAGCTTAAAGCAGA
TCTGCTTAATGGTTATCAGTTGGACTACTACGACAGAAGTATGCATAAGCCTTTAAAACCTGATCATGAT
AACCTTATGTTGAGGGATTTTCAGGTATGGATCTCGCTATCGATTCCTTTACAGTCTGCCCTTCCTACCG
AGCTGGAACATTCGCGTATCGATTCACTTTACTCTGAACTTGTAAGTAAGTTAATTACGATTGGATTGCA
TCCGTTTAAGGTCGATGCAGAAAACTGGCTCTATTGTATAGATAAGGTCGTAAACCCCGGAAAGAACTCC
CGGTGGGCTGAAGGTTTCATAGACGTTAACACTATGAAAAGGCTTAATGAACAAGTTAACGTTCCCGGCC
GTAAGTATACAGTCACAGAAAATCATTTCTCATCAGTCACACAAAGTGACGACGAATCTGAGCATCGTTA
CTTCAAACAACTTTCCGTTGTAAAGTTTCCTGAATACGTCAATTTCGGTTGTATGTATGAGTTAGTAGTT
AACTGGATGCATGGACGTAAGACAATTTTCAGCCCATTTATGATCACTCAGACTGTTCAGTTTGCCGATC
CGCTCAAGTTGTCAAAAGAAAACGTCCGCTACAAAGCAATCACTAATAAACAGGCAAGTATACCTTCAGT
TGTCACATTCTGCCCTCGCCTGCGGGATATGGATAATGACTACATGGCCGTAACTCGCGAGCTTGAGGAT
GGCGCAAAGCTTTTAAGAGGGTATCTTACTTTCACTGTTATGGGTAGTAATGCCAATTCTGTGCAGACAG
CAGCTAACGATCTCAAATCCTTTTACCTCGAAAGCCGGGTCAAAGTAGCAGATGATTCCTTTATCGTTTT
CCCGTCATTTATGTCATGTCTGCCAATGTGCAATGACCCAAAGACAATTTTCGACCTTGACCGTTCCGAA
GTAGTGAGCAACACCGGAGCGGCTCATATGACACCGATCTTTGGGCCCTGGAAAGGTAATACAGATAGAC
CAGTACTGAGTTTAGTTTCTCGTGAAGGTCAACTCATGGGACTTGATATTTTCAAGACTTCTGCAAGCTA
TAACATGGTTATTGGTGCAACGTCAGGTGCAGGGAAGTCATTCTGGACAGCATATCTAATCAATAACTAT
CTTGGAGCTGGACCGCGATCTAATAACCTCGTTCATTATCGCTCAACATTTAAGCATTTTTTAGAAAACG
AATACCCAGATGATGATCCTGACGGTGCTCAAGTATTTGTTGTGGACGTGGGCCGTTCTTACCAGGGGAT
TGCGGAACAATATACAAACAGTCAATTTATTGATTTCGGTAAAACCCCTGACTTCACCCTAAATCCCTTT
GCCTTCCTAACTGACATCACTGTTAACGACGATGTATTTAACGAAGCACCTGAATTTACCGGTGAATCAA
CTTCAAACGATGCAGAAAAAGACAAAGTTGCTCAGACCATAATGGTTTTGAATCAGCTAAAAATTATGGC
TTCAGAGAAAGGCCTTATCGATGATTATCAACAATCAGTGATGCTTCAGCTTATTGCAGAAGAGTACCAA
GAATCCAGAAAATCAGGTCGGACCGGTTCAATAACCGGCTTTGCTCTGCGTTGCAAGAAGCATGAAGACA
AACGTATAAAGGATATTGGGGAGCAACTCGGAGCATGGTGCGAAGGTGGAATTTATGGGCACCGGTTTAC
CGATACGTTGCCTCCAATCAACTTCGACAGCAGATTTATTGTTTTGGAACTGGAGGAGCTAAAAGGCACC
CCCCACCTTCAGACAGTTGTATTAATGTCTATCATTCAGGCTGCTCAGCATGCAATGTTCATCAAAAAAG
ATGGGCGTCGTCGCTTGTTCATCCTTGATGAAGCATGGGAGTACATTCGTCCTGATAATTCATCAGGTGC
CGGAAATCAATCAAACCAATTCTTCTCTTCCTTCCTCGAAGCGGCATGGCGTAGGTTCAGGAAAACAAAC
TGCGCTGGCATCTGTATCACACAGTCGTTTGAAGATTATTTTACTTCTTCTGTTGGCCGGGCCCTGACTG
CTAACTCGCCTTGGAAGATAATCATGAAACAAGAAAAAGAAAGCATTGAAGCAATGAAGGCTAATAAATA
TTTTTCTACTTCAGATGCAGAATATGAACGTATGAAAAATATTCGTACAGTCAAAAAGGTGTTTTCAGAG
ATGTTAGTCAGGTTCGAAAACTTCCAAGAGATCTGTCGGTTATACGTAGACCGGAAAATGGAGCTTTGTT
TTACTACGGATAGTGCTGACAGGAGTAAATTATGGGAAATTCAAAGCCGCGAGAATTGTAGCTATGGCGA
GGCAATAGAAATTCTCTATGCTCAAGAAGTAGCAGCGGGTTTGGCCGCGTAGA
TGG
GTAAGCCAACAGAAGAGCAAAGACCTGTTATCGAGAATGCTAGCGCAAACAATATGGTGATAGCAGCGCC
TGGATCAGGCAAATCGTTCACCATGATAGAAGCGGTTATATCGATTCTCAAAAAGTATCCATATGCAAGA
ATCGGGATGGTGACCTTTACTCGCGCTGCAACAAACGCACTTGCAGCAAAGTTACAAAAGCGATTGAGCA
AGAAGGATCTTGACCGGGTGCTGGTGGATACTTTTCACGGACTCGTTAAGAAGCAACTGGACATGATTCG
CTGGCCGGGAAAGATGTTGATAGGGCCAGCACAGAGATCTGTCATTCACCGGGCTTTGAAAGAATCCGGT
GTAACGATGAAGTTTGCTGAAGCTGAATTCGTTATTGATGCTATCGGCAGAGAAATGGATACGGATGTGA
TTTCAGTTCGGCATAACAGACAACAGATCCATTTGTTTAATACCTATCAGGCGTTATGCCAGAAAGACCA
TGTGGCGGACCTCAATGCTCTTTCAAAATTTGTTGTCGGTCAAATGCATTCGGGAAAAATGCGCACGTTA
GATTTGACACATTTGATAGTAGACGAAGTTCAGGATACTGACTCTATACAATTCTCATGGATAGCATTGC
ATACAAGAGCTGGAGTCTATACGAGTATAGTTGGAGACGATGATCAGGCCATCTACTCCTTCAGATCCTC
AGGAGGAGTCAAAATATTTCAACAGTTTGAAAAACACTTCAGACCTAACATATTTTACTTAAACACATGC
TTTAGGTGTGAACCTGAAATTTTAGAGGTGGCCGGAGCACTGATAGGAAAGAATGTTTACCGTTATGCCA
AAGAGTTACGCTCGGCAAAAAAGGGAGGGGGAAAGGTCACTTTTCGTTCATATGTAGATATGGAGGAACA
GATACAGGGTATTTTAAGCCTTATAAATCAGGATCCACATGGATGGGCAATTCTAAGCCGCAATAATGCT
CACTTGGATGAGCTAGAAAGTTTGATCGAACAGCCAGTAATTCGTTACGGAGGTAAATCATTCTGGGATG
AAAAAGAAACAAGCGATGTGTTAAGCCTTATGGCCTTTTTCCGACAATCAAATGATCCTCGCTTAATGAA
GAGAGTATTGGCATTGTTTGGAGAACAGGAATCAGTTTTGGATGAAGTGGCATTGAGTATGAGAGGAAGA
AAAGTTACTTTTGGCGACCTTGCCATCCCGGAGGACAGTTCTCTCGAAACAAAAACATTACATTCAAACT
TCGTGCGCTTTACCCAGGAAAGTTCTGATAAAGTTGAGATAGCAAAACGTTTCGCCAACCTTACGAAATG
GATGGAATCGTCGTCAATCAAGATGAGGAGTAATAAAGGTACAGCAACCTTAACAAAAATTGCTTTAGAC
ACTTGTAAACAGTGGGCAGAAAAGACTGGTTGGATGAATATGATAAATCGTGCTGCTGCAATGTCATTAG
GCCCTAGGAAGAAGGACGAGGAATACAGCCCAGAGAAAGTAGTCCTATCAACCTTGCATGGTTCAAAGGG
TCTTGAGTGGAATAAAGTAATAATAATGAGTTGTAATGCGGATCAGATACCAAGTAAAAGATCAGTTGGG
GAGGAGGCAATAGAAGAAGAAAGACGTTTGCTTTATGTTGGATTTACGCGTGCAGAAAAGCAACTTTTTG
TAATGTGGTATGGTGATCCTTCTTTCTTTTTAAGAGAATGCAGTGAAGAAAAGATAAAAGAAGCAGCTAA
TATTCGAATTTCTCCACTTTATACAGAATAA
ATGATTAAAAAAAAGGGCTTAGGCTTCAACGCAATTACAGCATTGATCATGCTCACGAC
TTCGAACTGCGTAATCGCTGAAGAATACCAATTGCCAGCAACAATTAATAACCCGGTTGTAATGCCAGTT
GGTGCTGACGGATTTCAGAATGGAGCTGCAAAAGCCATTATTCCGGGTCAAGCTGGTTCTGAACAGTCAG
GTGCACAAACAAACCTTAGTGAAGCCGGTAATGCGCAGGGACAAAAACCTACAACTGATCTCCCTACCGT
GCAACTTTCCCCAGCCAGCAATGCTTCGCCTGCGGTAAGCGCTATTACTGGAGCATTATCAAATAATCCT
AGTCTCCCCGGATTTGACGCACAGACCCGATCTGGTGCAATTGATAGCTATGGGAGACCAACAGCTACCT
CTTCCCAGCAGAATGCAACCAATGCGACCGCCACGTCAAAAGCCGATGAACTTTATGTCGAAGCTCGTAA
CCGATATAAAGAAGTTCAGCGTGTAAATGTGCCGCCTGGTGGGAATGTGGTACTGCCAGTTTCACGAGGA
CTTCAAAACAGAATATCGACCAGCTTCAAGAATGCTTCTGTCAGTACTTCTACCCCTGCTGAAGAGGCAA
GCATATTTGTTAATGGTGGCGATGTCTTTATTTCAACTAATACCGATAAACCAATCGGGATTATGTTGTC
TGAAGATCAGGTACCTGAATCGACCTATAACCTGACCCTGGTACCGCTTGATGTTCCCGGTGCGATGATT
TCAGTTACTACATCTTTAAGCCCATCTATGCAAGCCAAACGTGAAACCTCATTGGATAAGCAAAACTATG
AGGAAATGTTGGCCCGCTCCCAGTCAGAAGAACTGGCTCCAACGGATCCAAAACAAGACGATCATAAACA
AAGAATCATTGATTTATTGACTCCTGTGGCTCTTGGTGAGGTCCCTTCAGGATTCAGTTTACAACAGGAC
CGACTTTCTCGTATTCCTGCGCCAGAGCAGTCACCATGTAACTTTAATATGTATGCAAAGCTCGGTCAGA
GACTGGTTGGCTCACGTGAACTTATTGATGTAATTCTTGTGAAAAACGATAAACCATACGGTCAAATCGT
TGCTGATCAGCAGTGTATGGCAGAAGGCGTTATTGCAAGTGCTTTATTTGATAAAGCATACCTGCAACCG
GGAGAAGAAACAGAGCTTTACATAGTCCGGGATAAATTGTTCAAGGAACGCGAGGCCCGGGTTACAACCA
GACCAAGTCTAATCAGAAAATAA
TG
AAACTTAGAAAAACGATAGCTTCAACTATTATTGCATCAATGATTGCCAATACTATGAGTTGGGCTTTTT
ATATCTCTCTCATAAATATGGTAATGACTCCTCGTATTTATGCGGCAGACGCTATATTTGACCAGCTCGA
AAGTAACTTTAATCTTGCTAATCCTAACGCAAATCGCAATGCGACAACCAGTGCTCAGGACATTGTTGAG
AAGTACAAGAATGCGGATTCAGGCGAGAATGTCAGTGGGAAGATCACCGAGAAATACGTGGGTAAAGCCG
AATCCGCTAATCTTAATCTCGGAAAGTATGGGGCAGGGAACTCAAATGAAAGTGTCATGAAAAATGCCGC
ATCCGATGGAAAGTCCATTGGTAGCGCCGTACAACTGCCGAGTATGTCTGGAGGGACAATCAATTCAAAC
TATACCAAGGAAGGGGCAAAGCTGCTCTCTCGGGATGCTAATGGCAACATTGGTATAAGCAGTAATCCCA
ATACTACTCCTGGAACCAAAACAAATACCGGAGAGATTTTCAGCTCAGAGCAAAAGCACAGCGATATTAA
GTTCAATGCCGCAGATCGTTATGGGGATGAGGATGGCTTTGTAAACGATATAAAGAATCGGAAAAGCCAG
TTATTTGATGCTCAAAGTTATGATGGCGTTGCCTACCGCACCCTCGTAAATGCTAACAAGGACAACCCGG
CATCATCTATAAAGCCTAACGATCCCATGTTTACTGCGGGGAGAAATGAGATAACAAATGCTGTTGCTGG
TACTGGAAACTGGCTTCAGAACTGTAATGTTGAGACCTCTAAAAAAACAGTAACCACACACTATCCTGAT
TACAAAGAGTTCTACTGTAACTCGCCTAAGCAAGATAACTTCAGCAGCTGCACGATAACCCGTGATTTTT
CAGTCCCTGTTTACATTTCAGGCGGAAACGGAGACATGTCGATGTGCGGCGATAATTGTGTGCGTATATG
GTTTGGTCGCCGTGATGACAACTACTGGAGTGACGGGGTATATGATAACGAACTGACATTAAAATTCCAT
CCGGATGCAAAATTGGCCTCAGCAAAGATTGTTAACGCGGAGTGGGATGACCACATGCGGGTAACACTTG
ATGGCACGCAGATTTTTGCTCACATAGATGGTGCATATCGAGAAAGTGACTATCCGGCTCCTAAGGGATC
TTGGGAGTTAAAAAAATCGTGGAAACTCGACAAGGTTTACGATGTGACTGATAAGGTCAGAAAATCGGTG
TATGAGGAGCCTGATCGAGAAGTGACAATGGCATCCAGAGTATGGGTTGGTGGGAAGGGTGAAGGGTATT
TTGAGGTTGAGCTGACTTTTGAAAATATGAAGCTCGAAGATAAGCACGTCCAGGAACCAGCTGGTTGTTA
CGATGCTGTACAAGCTCCGAATACATTCTGCCGTTTCGATCGGTTTAAAGATATGGATGTTGGCACAAAA
CGGCTTCCGGAAAGCGTGCTTTCATTGGCAAAGCCTCTGTATGAAGGTGATAAAGGATTTCTTACCTGGA
AGACAAACCTTGAAGGCTACTTTTGTGATCCATTGGCCAAAGACAAAATTTGCTCTTATGACGCTAGTGG
AAAAATTATGAAAGACGCTAATGGAAAGGACCTCTGTTACAACTATGAAGAAATAAAGAGTATGCCTGAT
GCATGTAGTGCTTATAAAAATGATGCAGCATGTGTACTCGATAAACAAACATGTGCAGAGGGTTGGTTCG
ATGAGGGCACTAACAGTTGCTACATGTATGAACAGAAATACACCTGTGACAGAGGGAAGGATGTAGTTCG
GGAGGTTGAATCTTCTACAAATGCCTGTGTTGGCATGATCCCATGTTCAGGTGGAACATGCGAAACTGGG
CCAAAGGAAGAGAACAACGATTTTGGAAAAGTTGCGGCTTATTCAAACATGGTTCAGTACATGCAGGGCG
AAGCCAAATGCGAAGACCCTAACGATGCCAATTCATGTTCCGTCTTTGAAGGAAAACCTGAATGGTGTGG
TCGTTCAGTAGGCTTTGTAAATGGCCTGGCAAAGACGGACTGCTGCGAAGCACCACAGGGAACCGCAGGA
GCACTTGAAGGTATCATGCTTGCCGGATCTATGATCAGAAACACAAACTGGACCAGAGTTAATGCTCAGC
TAATAAAATGGACCGGCGGTGATACAGGTACATGGGCTTCTATGTCTAATGCGGTCGGAGAGTGGACTGC
ATCAGCTGGTAAAACAGTAGGGCAAATGTGGAACAACGTCACGAGCTCCTTAACGAGCGTATATGAAAAC
GTCGCTGGTAATCTAAGCAGGGCAGTTGGGTCTTCCGCAACTTCTGGAGGGGCAGGAGGTGCTGGCCAGT
TGGCACAGGAAACAATGTCCAGCTTCGGTATAGGTCAGCTTAAGCAGATGGCAATGAAGAAAGCCTACGA
ATTGCTACCAGATACAGTTCGTGACTTTGTCTTTAAGAACGTTGCTACTACCGGAGGAGAGGTTGTCTTC
TCGGCTGCGGTTCAAAACTTTATGCTTGCATTAAACGTGATCGGTTGGATTTATACAGCCTATCAGGTCA
CTAAAATGCTTTTAGAAATGTTGGTAGCATGCGACCAGAAAGAGATGGAAGCTTCTATTCATAAGAATCG
AAAATCCTGTTTTACATTAGATACGGAACGATGCGTCAAATATCTGAATGTTGGTTTCACAAAGAAATGC
GTTAAAAAAGCAACAGACATGTGCTGTTATAATTCCATGTTGTCACGCGTTATTATGCAACAAGCTTATC
CGCAATTAGGAATAGACCCTGTCGCCTCTAATTGCGTGGGGCTATCAATAAAGCAAATACAGCAACTGGA
TTTCGATAAAATTGATCTGACGGAGTGGATTAATGATGCAGTTCAGGTAGGAGAAGTTCCTGATCAATAT
TCAAAATTCTCCGAAGAATCAATTGTGGAAAACTTACCATTCCAGAATGAGAACTATCAACTTCCATCAG
AACGTACCAAGGAAGCAATGGGCGGTGAAGAAAATATGATAAAGGCCAGACAAGAAAATGCTCAGGCTAT
AAAAGAGGAAAATGTAGATTGTAGCTATTTACCTCGACCGGCCATATGTGAGGTAGGTTCAACTACGCTG
GATCCGGTTACGGGCAAGCAGTTGCCGAAATATTGAA
TGGCTGACGCTAAATTATCCGGACCAGATGAGAAGTTATTTTACCAAAGCCGTCGACTATA
TCGAAAGTGTTGCAACATTTATTACATCCAAGTGAGCATGATGGTGAAAAAATTCAAAAAGTTACTTTTA
GAGTTCATTGTAGCAGTTATGCTTTCGCTTTCTATACCGGGTATGGCTATGGCAGCAGATGCTGGAGTCC
CTGGGGCTATGTGTCAGTCAGCTGGAGTGTGGCAGGGCTTGATTAAGAATATCTGTTGGAGCTGCATTTT
TCCCATGAGGATAATGGGCATAGGGGCAGCTCCAGAAGGCGCTGCTCCTTCACGTCCGGGTTGCTACTGC
ACAGATCAGAACGGCGTACCGGAAATAGGTTGGCAATTGAGCTTCTTTCAGCCGGTGAAGATTGTTGAAG
TTGTAAAGAGCCCCTGGTGCAGCCCCTTTCTTGAAGGCACGATGCTTCAAAAATCGCAGTTTGATATTGG
TAAAAGCAACACAAATCAGCCAATGACAGCAACTGAAGCCGGATTTTACGATGTTCATCTTTGGGAGTTC
CCAATCATGACAATGCTCAAATTACTGATTATTGGCGAGTGCACTGCTGAACCCTATATAGATGCCAGCC
TGACCTATATAAGCGAAGTGGACCCTATGTGGGAAAGTGATCTGCTTACACTCGTCCTGAATCCAGAGGC
AGTAGTTTTTGCAAACCCAATTGCCTCAATGGTGTGCGCTGCTGACTGTGTAGCAGTAACAGCAGGAAAG
GATAATCTCGCTGCATACTTTTGTGCCGGATGCGATGGCAACCTTTATCCATTAACCGGCCACATTTACG
CAAATGATGACGCTGTAAGGACGAGTTCACTGATAACCCAGCGTCTTCTGACTAAACTACATCGCCAGGG
AATGCTGATGCGAACGATGGGAGCAGACGCAATGTGTGAGAAAACGTGGGAATACTTTACACCTCGTTCC
CAGTATCGGCTTTCAATGCTTTTCCCAACTCCTGAGGCGAAAGGGCCGGATTGCTGTCATCGTCTTGGTG
ATTCGGTACATGACTGGTCAACCCTTAAAGGTGGGCGCAAAAAAATAGGCAATGATAATTATGTCTATAT
GTTGTGGCGTTACAATGACTGTTG

>pMRVIM0813
ATGTTAAGCAGTA
AAAAAAGGAAGTCCCCTACAAATATCAAAGAATCGCTCAATGATAACGCTGACCGTTTTT
ATAAGATGTTTCGCATTCATACCACGGCAAAAGTTGCTATGTCGCTAATTGCCATGACCG
CTGTAGGGTTTTCTTTCTACAATCTTTACGAACAATGGCAGGACGCTGAAGGGAAGAAAG
ACCATATAGCTGTAATACGGATTTCTGGCGAGATGGGTACCGGCTCGGAAACGGGCGATG
GAACAGTGATCGCAACAGCTCTTGCCAAAGCTTACAATAATCCCCATGCCAAAGCAGTTA
TTATCGAGGCAGAGTCAGGTGGTGGTGGTCCCTCTGACGCCATCATTATTTACCGCCAGA
TAAACGCGCTTAAAAACCACCAGCCACAGATTGAACGCGTATCAGATGCCGGTGGCTCTC
TTTCATCTGTAGCCGCTGACAAGAGTAACAAAACCGGGAGCACAGAACGTGGCGATGAAG
CACGGTCGAAGCAAAACTCCCTCGAAGTACTCTCCAGCGGTACCGGTCGTTTTTTCTCTG
ATATCGCAGACTCATATAAACCAATCATCGTTAGTGTGAAAGGCATATGCGCATCCGCAT
GCTATTACGCGGTATCGCCCGCTGATGCAATTTATGCCGACAGTAATGCCCTGATCGGTT
CTATCGGTGTGCGTATGGACCACTGGAATCTGTCAGAGATCATGAGCACAGTAGGCGTCA
AGAATGAGCCCCTTACGGCCGGTGAGTTCAAAGATGCTCTTGACCCCTTCCACCCATTGT
CCGATTCAACGAGGGAGTTCATGCAGAAGGAGATCCTGAACACGATGCATGAAAAATTTA
TAACTGATGTTGAACTTGGACGGGGTAAAAAGCTTCTCTCGCGTCATGATGCCGATGCTG
TTTCTCTCTATTCAGGCCGTGTATGGCCAACACCTCAGGCAGTTAAGTACGGCCTGGTGG
ATGGAGATCTTACGTCAGTAGAGATCCGTACACGTCTTTCAAAAATGTACTCCACTGACA
CGTTCAAAAACTACAATGAGCCTCATCGTAATCTCCGTTCTGCACTCGGCATGCTGATGA
GCCTGTCTTCAAATATTGAGAGCCTTACCGGTACCACTACCCGCTTAGTAGAATCTGTTA
ATGCCACCAGCTACCCCTCTGTGAGGTAACATGGATGCTTTCAATCTGCTGTGGAGCATT
ACGGGGGTAGCTTTCATTATCCTTATTTTCGTCGTGTTGCTGTGTCTGTTGGGATTTATG
ACCTCTGCCATAGCGGAACGGCGGACTGCAAAGGCAATTGAATCTGGGCTTCCTGAAGAA
GCTCAGGGGCTACTTAGTGATCTCACCTTTCAGTTGTCGGCTCATAGCACTACGCAGGTT
GATCACATTCTCGTAGCCCCACATGGTATATACGTCATAGAGCAGAAAAACTACGTAGGC
AAGCTCTACGGTACTCTGGAGGAAAGCCACTGGCGGAAATGGACTCAGTCCCGAACCCTC
AAGTTGCAGAACCCGTTTAAGCAAAACCAGGGGCACATCAGGGCTATTCAGTCTGCTCTT
AAGGCTAGAGAACTGGAATGTATCAATGTCGTCATCATAAACGGACGTTGTAAGTTTGAT
GGCATCAAGCCGGAATGGTTATGTATGGGGATGGACGATTTTATCCATAAAGTCAAACAA
CGACGAGGGCTACGGTTGTTCACACCGGAGTCTGTTCAGCACATCTGTTCGGTGTTGAAG
TCAACAAGGAAGTCGCCAGGGCTCTATACGGACCTTACTCATATTCATAACATAACGACA
AAGTACAAAGCCCCGATGAAATTCGAGCAACGAGTAACATACATTCTGCTCAACTTTATC
CATTATCTGTGGGCAAGTCTGTTCACTAAGCAGAAGCCTTAG
ATGGATGAAAAAATTGTCCTGACGCGCCAGCAAATTTTAAGC
TCTGCACTAAAAGTCAGCAAATGTCGCTCGCTCGTAAAAAGGCGCTTTCAGTCTTTGGGT
TTAAAGTACGCAGATTCTCAGGAAGTTCGAGATCGGCTAACTATGATAGAAAAAAACGCG
TTTCATCATTTGGGAAAATTTTGTCAGAGCAACGATATCGATTCCCTATTCTCCATGGCA
AATACCCTGTCTGAGCTTTTCCTTTTAAAGGGAGAGTTGATCACGACTGATCCCTTTGGG
GACCGTGAAACCAGCTACTGGTCGGTACCACAAGGATCATGCCATGAATGGATTCAATCA
CTGACCACCAGCGAAGGTCCTGAACGTAAATTCGTTAGTTTCCGTATTTCTTTCGATAAC
AATGACGTACGGTGTGATCTTGTAAAAAAGAATGCCCGTATGCTTGGTTGTTATCTTTTG
CCTTATTTCGTCGATTTAACACGCACGGTGGGCGCATTCATTAATTTGCCAGGTAGTGTC
TCTTTTAAACAAGTACAGCGCATCAAACCCCAGATTCATCCAGAAACAACACATAGTCAT
ATAGTTACTATTGAGGACTCTCCCTTTCTTTCTCGGTTAAAATTTAAAATCATTACTGCC
ATAGATCAGCTTCCTGACCCTAATGGCCTTTATACAAACACCTTTAACAGCATTATTGAC
CGTGCACTGCTGACTCATCTCAAAACCGAACAGGAAAAAATAGATAGTCCAAGAGTCTGC
AAAAATGTGATTTCGGCTTTTGCCGACTCAACTCTTTCTCTGCCGGTGTTTAACATCGGC
CTAAACGAGCAGTACAGATACTGGACGCCGTGGGGCATCAACTTTATAGAATTTTCCCGC
CAGGCCGCAAAAGCAAGGACCGCTGTATTTGTTCCTGATGTGGGACAGATCGAGTGGAAA
AGCGCAGAGCATAAAGAACTGGCGGAGTTAAGCCTCATCGACCAAATCATACCTAAACAG
TACCACTGGCTCCTGGGTATCCCGACGATGTGGCGTAACAACTATTGCAATCACGATCAG
AGGCTAGCTCTTTTTCGTGAATGGAGGGAAAGCAATGGCTGCGGATAA
ATGATGATGAATTTCAGGGCGCTGTATTTATGTATTAAACGGATTTTGGGGATATTCT
CATCTCAGGAGAATGATGCAACCTCTGTAATGATTGAGGATATATCAAGCCTCTCTCCTT
TTGCGCAGATTCTAGGAGATCAGAAGTACACTGTTCCTGATCATCCAAATCCAGAAGTCC
TGAAATTCATCGAGTATCCAACTCGTCCGACGGGCATACAGACATTTAATGAACAGTCAA
TCCTGTCTCTGTATCGGGAAAAGCTGCACTCAATTTCAATGATGTTAGCTATCAGCGATA
GCGACATCAGGGACGATGCATATACATTTACTAATTTAGTTTTAAAGCCCTTGGTTGAAT
ATGTTCGCTGGATACATCTTTTGCCAGCTTCCGAAAATCATCATCATAATGGTATTGGTG
GGTTACTTTCTCACAGCCTGGAAGTGGCCATACTCTCTTTAAAAAATGCGCATCACTCAG
AACTGAGACCAATCGGATATCAAGATGAAGAAGTAGTCCGTAGAAAAGTATATCTCTATG
CTGCGTTTATCTGTGGTTTAGTCCATGATGCCGGAAAGGTTTACGATCTCGACATTGTAA
GCCTGAATTTAGCTAGTCCGATCATTTGGACGCCAAGCTCACAAAGTCTTCTTGACTGGG
CACGTGAAAATGACGTGGTTGAATACGAAATCCACTGGCGAAAGCGTATTCATAATCAAC
ATAATATCTGGTCCAGCGTTTTCCTTGAGCGAATCCTAAACCCGGTATGTCTTGCATTTT
TGGATCGGGTAAATAAAGAACGTGTTTATTCAAAAATGATCACCGCCCTAAACGTTTATA
CTGATGGGAATGACTTTTTGTCTAAATGCGTGAGGACCGCTGATTTCTATTCTACTGGTA
CAGACCTTAATGTTTTACGTGACCCTATCATGGGTCTGCGTTCTAATGATGCAGCAGCAA
GGGCCATTAGTACCATCAAGCACAACTTTACCAGTATCAATATCAACAATTACAATGCTA
AGCCTATGCACATCATTATCGTAAATGGTGAGGTATACCTTAACGAGAACGCATTCCTTG
ATTTTGTTCTCAATGATTTCGAATTACATAAATATAACTTCCCTCAGGGAGAGGCTGGTA
AGACCGTATTGGTAGAATCCCTAGTTCAACGTGGTTACGTCGAGCCCTATGATGATGAGC
GTGTCGTTCACTACTTCATTCCGGGTATCTATTCGGAAAACGAAATATCAAACATCTTTA
GAAATGGGATAGGGAAACTAGAATTCTATAACCTTCTTAAGCTAAGGTGGATTGGTTTAA
TCTTTGATTCTTATAAAATCCCTGACTCAGTGCCGGGTCTTTTTAGCGTTAATGCCAATA
AAGACTTTATTTACATTGACGAGCAAAAAACAGTTACTGAATACAGAAGACCAGTGCCCG
GTCGGGACGTTATAACTAAAATTACTGATACTGTTGAGACGGCTGTTCTTAAGGTTAATG
ATTTAGGCCGCTCCTCTGCCTCTATTGATGTTGATATACATTCTAAGAAAAATGAAGGCT
CATCCGACGATTTTGAGAAGAAAGCCGAAAGTGATAATGAAATTGATAATGACACGCAGA
TAGTTAAATCTGAGGGTGAGGAAGCAGCTGATCCTGTCATTCCTGATATAGAAGAAAGTG
AAGATGAATCGGCAAAGGACACGGAATCCCATGTCCTGGTCAACCAACTTCATGAACTCC
TTTTAAGCGCTCCACTTTCCAATGACTATATAGTGTGTGTTGATGCTGTCCCCTACCTCA
ACATAGATACCACTATGGCATTGCTGCCGGGATTAGATGAAAAAGCATTCAGTGAAGAGC
CCTATTTCCAACTGACATTCAGAGAAGGCTCTCTCGATGGAATGTGGATAGTAAGGGACA
TTGACGATCTGCGTTTAGTCCAGCTCGGCGATAACTGCGCCGGGTTCCAGCTCACCTATC
ATGAGCCAAGAAGGCCAACAACTTTAAAGTCACTTTTCAATACTTCTATGTATCAGGCAT
TAGTGATTAATGATGAGTCTTCTGTTGAAAACTCTGCCCCACGTCCAAAGCAAACGCTTG
AGCTGCCTCCCCCACGTGTAAATGCAGTCGAAGAACATTCTGGCGACGTGGAATATCATG
GAACCGATAGTGCATCCGCGACTGGTCCGCTGAAAACTGAGGCTGTGGAATATGAACATT
ATCAACATCTTTTTGAGAAAGAAGATGAAGAGCATGAGATCATTGATTATACCGATTTCT
CACAGCTTAGTGTTTCTCGGCCAGAAGTCGGTAGTTGTGCAACAAGCTCTTCGGTCCATA
ATGAAAAGCTTCTCTCCGAGCCGTCAGAATTACCAGAACTTAACCGAGAACAGAACGCTG
ATCCCCAGGGTACGAATGAACGCTCTATGGATGTTTCTGTAGGACAAGAAAACTCAGAAC
CAGATACTGAGGGTAACTGCCCACCACCAGCTGAAGTTGTGTATTCCCAGACCGAAGCAG
CCGCAACCAGTGTGATGGCAAGTGAAGAGCCCGCCTTACCTCCTGTACTTGAAGAATCAA
ATGGAGAGCATGCGCCCACAGACGCTAAGGGGCATCATCTTTCGCCAGCACTGGCCAGAC
TGTTCGCCCCAACAGCACCGGTAGAAAAACAAAATCCCAAGCGCAACCGGAATAAATCAT
CGGACAAAGCAGAAGTACAAAAACCAGCATCACCTGTTTCTGGTCACAATCTGAACAGTA
AAGTCTTTGCATCTACTGAATCAGACCAAAATGGTGAATTCTCGCTTATAAGCGAAGGTG
ACGTTACAGAGCTTGAATTTGTAGAAATTGCGTTAGTACTGCATCAAATTCTGTCCAAAA
TGGAGGTGGCGTTTAAAAGAAAGCGCAAAAACAGATTTATGGTAAGTACTCCTAATACTC
TCTATCTGACCCAATCTTGCGTGGAAAAATTTGGGTCGCAGTTAGAGGCTCAAGATCTTT
TCAATAAGCTTCCTCAGTACCTCGTTAATTCTGGTGCTGTGATCAATACAAAATGCCATG
CATTTAACATGCCTACTTTGCTGGCCGCATCAGACCGGGCGAAAGTGGACATTGAACGAA
TTATCAATAACCTGAAAGAGGCTGGGAACCTATAATGTCAGATTCGAAGAGGACTAACCT
CCATGCACAAGAGAATTTTTATCGGCCTATTCTTGAGTATCGTAGTGCCTCAATACTTTT
GATTTGTTCGGTTTCTATGCTTTATATGGGACTTTCTTCAGACGGACTGGACATCGCCCC
AATAGTTCTGTTCACCTCAATATTGCTTTTTTTGCTGTGCCTTTATCGTTGCAAAACAGC
AGCGCCATTTTTGATGGCTCATTGGCGTGTATTCAAGCGACATTTCATGTTCGTTAGTCT
TGATTCACTGCGTGTAATTAACAAAAGTAACTTTTTCTCCAATGAGCGAAAGTATCGTCA
ACTGGTTCAGGATTATCAAAATAAAAATAAGGATATACCCGAGCGAAAGTCCTATTTTTG
TGATGGGTTTGAGTGGGGTCCGGAACATGCGGATCGGGCATATCAAATAGCTAACCTCTC
CAGTGATAAACGTGAGATCGAGTTGCCATTCGTCTTCAACCCAATTAAGAGACATTTTGA
CGCAATGGCTCGTAAGATGGGCGGCAGCAATGCAATTTTTGCTGTGGAACGTAGGGAACC
CATATTTGTAACTGAAGACAATTGGTTTGGTCATACTCTGATAACCGGAAACGTGGGTAC
CGGGAAAACGGTGCTACAGCGTTTACTAAGCATTAGCATGCTTCATCTTGGTCATGTTGT
TGTTGTCATAGATCCAAAGAACGATGCAGAGTGGCGAGAATCTCTAATGGAAGAGGCTAA
GACCCTCGGTCTTCCTTTCTATAAATTTCATCCTGGCCAGCCAGCATCTTCGGTCTGTAT
TGATGTCTGCAACACCTATACTAATGTTTCTGACCTAACATCTCGTCTTTTGAGCTTGGT
GACAGTTCCCGGTGAGGTTAACCCATTCGTTCAGTATGCCAAGGCTCTCGTTTCCAATGT
GATTTCCGGGCTTTCTTACATAGAGAAAAAGCCTTCTATTTATCTGATTCACAAGAACAT
GAAAAGCCACATGTCTATTGTGAATCTTACAGTCAAGGTAATGGAGTCATGTTACGCGAG
ATATTATGGTTACGATGTCTGGACCGAAAAAGTTAAGTACGTCGCTAACGATACCTTGCC
GGTACGTTTCAAGCGTCTCGCTGAATGGTTTACGGCTCATTTCATGAATTACGAGGGGTC
CGAACAAATAGACTGGTTAGATACTGTTTCCCAGCTTATTGATTACTCAATGTCCGACCC
AGAGCATATGGCTAAAATGACCGCAGGTATTATGCCTGTTTTCGATATGCTCATTGAAAA
ACCTTTAAATGAGCTTTTATCTCCTAACCCGAACTCAGTATCATCAAGAGAAATTGTAAC
AAGCGAAGGGATGTTCAGCACTGGCGGGGTGCTATACATTTCGCTTGATGGCCTTTCAAA
CCCCGATACAGCAGCTGCTATTTCTCAATTAATAATGTCAGATCTGACCTCCTGTGCCGG
TAGTCGCTACAACGCTCAAGATGGTGATATGTCAGCTAATTCCAGGATAAGTATTTTTGT
TGATGAGGCACACTCAGCCATTAACAACCCTATGATTAACCTTCTGGCGCAGGGTCGTGC
AGCGAAAATTGCACTGTTTATTTGCACCCAAACCATCTCCGACTTTATTGCTGCGGCAAG
TGTTGAAACTGCCAATCGAATTACGGGGCTCTGCAACAATTATATAAGCTTGCGAGTCAA
CGATACTCCTACTCAGACGCTTGTTGTAGAGAACTTTGGTAAGAGTGCGATAAGCACAAA
TATGGTCACTTATACGACCGGTTCAGAAACATCTTTGCCGCATAATAACTTCTCAGGTTC
AATCTCAGAAAGAAAGCAGACAACTTTAGAAGAGAGTATTCCAAAGGATCTCTTGGGTCA
GGTCCCTATGTTTCACATAGTTGCCAGGCTTCAAGATGGCAGGAAGGTTGTAGGCCAAAT
CCCTATTGCTGTTGCTGAGAAACAAATGAAGCCAAACACAACTCTGTCGGAAATGCTTTT
CAAGAAGGCCGGAAAAGTTACTTTGCGTCAAAATCTCGATATCAAAAATCTTAATAAATT
TCTAAGGAAGTTGCATTG
TTTTATTTTCATTAAGCCACTGATCCGCTTTA
TCGACACGTGACTGGTAAGGCTCATTTGTGTTGCTCAGCTCTGACTTCATGTACTGAATG
AATTCATCTGCTTTCTGAGGCCCAAAGCGTGGGTCATCCGTCAATTGCTGCCGGATAGCC
CTTTCAGAGTTCTGCGCTGCATTCGCATAAGTCGAAACGCCGTCGCTGCTAATACTCTGA
TACCGGTCACTTACAGCTGCGACGCCATCAGACATCTGCATGTGATTAAGGACTTTACCC
TGGAGAGAATCAGGCATATTTGCAGGGTTAGAGGCATCATTTGCTATCGATGTCTGGGTT
TGAAGGATGCCCGCTCCCGTAAGCATCTCATTTACCGGTTTCGCCCCAACGCTGGTTAGC
GTATCCGAAACAAATTGCTGGCCCCCGAGTAGCGCACCAGAAATCGCGCCCCGCTCAGTG
TTGGCCTCTATCTTTTCCCCAACCAAGCGATCTGTGACGGTCTGAGTGCGGTTACCAACG
AGACCACCGCCCGACCCACCTTCTCCCAGGTTTGCCCGTACGACTGACTCAAGTGAACCA
TCAGCTCTGTTATGAGTGTTGAAACTGCTATGGATGCTCTTAACGTCATTCATACTCCAG
TTAACGTTATAGTTACCCAGTTCATTAAGGATCTTCTGGGTATCCGCTTTGAGCTGCTCT
CTTTCGGCACCGGTAGCCATGGTGCTGGCACCATAGGTAAAGACAGCTTGCTGTGCCAAT
TCAGCTCGCTTATCGTCCCGGCTTAAGTTCGGGTTGTTGGCAACACGACTAAAGTAGTTA
TCAGTGTTATTAGATAAGCCACGAACTTGCCCGCTCTGATACATACTGTTCAAAGCAGTG
GCTCGTTGATCCATTCCATCACCAACCACCCGACCTCCAACCTTTTCCAGATCGTTAAAT
GTGCCTTCTGCATTTCTGACATCCTGACCCGAATTGACGACTTTCTCTACACCCTGATTA
TTCAGTACAGGTCCATTCTTTTCGAGAGAATTAAGCACATTCCTTTCTTCATCAGAATAA
GTGCGGCCCACGTTGTTGTTATGTATTCCCTGAATATCGCCTTTGCCCGCGTTATCAAGG
TTATACGGAGTAAAGCCAGCTTCACTTTTTCCAGGGACATGCTGTGTCGCGTCCTGAGCG
TTGGAGGAAAGACCGAGTTTAGCCTGCGAATCTACACTTCCACCCAGTTCCCCTACGCGT
GACGCACTCATCACGCCAGACGTATTTACGCTGTCAGGAGTTCTATCCTGTGCCTGAGTG
ATAGTATTAATTCCTGACCCGTCACCTGAAATTCTGTCGAGCTGATTGGTGATAGGTAGC
AGCTGCTGTGCATTACCACCGAAGTCGGAAACCAGACTTTTAAGCAGGCTGGAGGTTTCA
CGGAGATCCTGTTTATTACTTTCGGCCGTCTCTCCCCGGGCGGTATCAATCGCAATTTTT
TGCTCACTGAAATCTCGGGTTGCAGCCACAAGCGCGTCAGTACGTTGAAGCTGCGATCCA
AGCTGATTACTGGCCTTGAAGGTATCGTTATAGGAGTTGAATTTCTCCATAAACGCATTC
TCATCCAGCCCATTCTTACGAGCAAAATTCCTTACATCATCATCACTGAAGTTTTTGTTG
CGAATAGAATCGGAGAACCTGTCCAGGTTAATGCTTTGTTTAGAATCAAGGCTCATTCCA
CTATTGGAGCTTGCGTTAGTCGAAACCGATGTAGAAATATTTTGCGCCATCGTCTGTGTC
GCCTGGTTCATTTTCGACGATGCTTCTTTAAACGCATTAGTATTGGATATCTGATCGCTG
CTTACCTGAGACGCCGCTTTACTGAACTGGTCAGTTAACGCAGAATCCTGGCTAAGCTGA
TTCGTGATTGCTTTTGAAAGGTCATTTGAAAGCGAGTCACTGCCTGTATTGGTCTTAGAT
GCACCGCTACTCAATTGCCCTGCTACAGCCGCTTTCAGCCCGGCTCCATTGCCAGTTCCA
ACACCTCCATTAAGCCCAGCGTTGAGAATAACATTTGAAGCAATGCTGGCCATCTGAGAC
GCACTCACCCCATGTTTCGTTGCAATACCTTCTGCTACAGAGGCACCAATCTTATCCGAG
ATCTGCTTCATTGTTTGCAGGTTGGTTGAGAACTGCTGGCTCGACTGTCCTGACCTTCCA
ATTTCGCTCATCTGACTGTAACCAGCCTGGAATGAATTACTTGCCGCACTCATAACTGAT
GAGGTTACAGCTGATCCTTGTCCCTGGCTGTTAGCGATACTTGAACCAGCATTCCACATT
CCAAGACGGAAATTACTTGAATCAACTGCGCCGCCATCGCTGTATCCCTGACCGGTACTG
GTTAAGGCGGTTCGTGTCACGTCACCAAATGAAGATTTACCGCTGTTAGGGCCATCCCAT
ACTTTGGGCGTTACATGACCAGTATCCACCGGCGCATCGGGGGTCACTCCCTTAACCGCA
TTCATCATCGGGTGAATCGACTGTGTCATCAGGAATAATGTGAGTACCGGAATCAGAGCA
TAGAGGGCGGAAGCAACAGACAGGTATGAACTGTATGTTTCCGCAAGCCCTGGGAGTCCC
ATCCACGTGACGGCATTATTCTGGCTGTTGAGGGTGCTCCAGGTATCCAAGTCGGCCGTC
GCGACTTTCTTCACATACGCGTTGACCATTACTGCCGTAAGCGGCCACATATTCACGAAG
AGGATAAGTTGCAAATATTTCGCCGCAGCGGCAACACCATTACCACCTAACGCCAGCAGC
ATAAGCAAAGCAAATGGAGCAACCATATAAGCAAACATTTCAAGGAATGCGATTGCTGCT
CCCGACAGTTGTAACCACAACTGGCCCTGTGAAGCCATTGTGTTGGTTCGCTTCAGAGAA
GCCTCAAACAACTGCATATCGGAAGCCAGACCGAGTGGGGTCTTATATTTGCTTGCGCCA
TTTCTGAGCTCATTCATAATGAACAGGTTCAGGGTGGCGTCATACGAACCAATAGCCTTA
CCGTACATACCATTTGCTGACGCCATAACATCAGTAAAGCTTGCGCCGGTAGGTGCACCA
TTTGCTTCGTCTGGAGTAAGGATGCCGTTTGTCTGTCCTATAAGGGAAATAGTCTGGCGA
GCTTCAGCTGTACTGGTAACCTGTTTCACAGTTGACCAGACCTCATCACACGTACCAGAT
TTTGAACCGTTAGCGCCAACAATACTGGCAGAGGCATTCTTCAGTGCGCCTTTCATCGCC
TGATTAATCCGGTCCATGCTATCTGCCAGATTAGCTGAGAAAATATCGTTAAAAATAGTT
TCTTTACCGGCAATATTTGCGCTTGAGTTTTGGGTAGCCTTCAGGCAGTTGTATGCAAGA
GACTGAACGGTAGCACATACGTTCATTGGCCCTAGCCCGCTGGCCGGTTCAGGAAATGCG
GAACAGTAGCCCTGGCTATCGCCGCCCCATTGCAAAAACTTCACGAATCGGATCATCGGA
CCGAGGGTGATGTCATCGTCCAGAGTTGTTGCAGACAGGTCCACCGGAGAAAGCGGATCA
AACGCTGTTTTATAATCCTTCAGCAAACCCTGGCTTAAGTTAGTGGTGACGGTTGCCATC
GCAGCAATAAAAATTGGAATTCCGTCGACGTTTCTGACCTCTCCCGACTTTACAGATTCA
ATAGTTACATCCACTCGAACCATTGCCATCATGAAAAGGATCAACCCCAAAAACCAGGAG
AAAAACGGTAATTCATTTTTGGTCGGAGCCTGAAGCCATAGCCACGTTTTATAGAATAGG
CTCACACCTGCTACAACGGCGGCCGTGGTCAGGAACTCTTTTACACCAGTATATTGAGAA
AAGATCAGGGCAATACCGGTAAAAGCCGACCAGACAAAATCAATATCACCCAGGGTATAT
ATGTTGTAATCCATGTCAGACCTCAGTTACGTGTGCCACGAATACTTTCAGTGAAAGCCT
TCCGTTGCAGGCGACGGTTATCCCAGGTTGAAATGACGTCCGAGCTGGTACCGACCTGGC
TGTGCGATAGCTCATAGGCGGCTTTAACCTGTTTTGAGAGATTGTCTGTTAATCGGTTGA
GATCATCCCTTTTACCCGACAGCGACTCACTCGGTATGCTCATGGTTGAAATTTTGGCCT
CAACCTGGCGCAACATGTTGATTACGAGGCTCGTCGCAGCAATAGTGCTGATGTCCTGAA
TGTATGCGTACCCTTCCGGTGCTTCGAATGTTTGCAAAGAGTCGATAATGGTCGGGATGC
CGATATAGGAGATAATGCGTAATTCATCATCTGAAACACGAACGTCGTTGATGATTTTTT
TCTGTACGTTTAAAAGAAGATCAGAAATGGTATCCTTCAATCCCTTAAAACCACCGTCAT
TAACTTCTGACATGACAAGGCACTGAGCCTTTCGTGGGGATGATGGATCTGGTGCCGGAG
AACACTTGAGCATTTTAATTGATCCGCCAGCTGGTGGCCCCATGATGTAATCCGTGACAG
TCATGGTAGACGGGCGGACTTCCATTCCCGCTTTTTCGCCTTTGCTATCCCAGTTGATAA
TGACAGTACCTACGAGAGACATAAGTTGTTCTGCCAGTTTATAACCGGATAACTCCGTTA
CCCCTCCGATGTTCATCGTTCCCTTATCAATATCCATGAACGACATATAGAAGAGGTTAC
CACTGAATTTTTCAGCGAACTCTTCGGGATCCTTTGCTTTAACCTGAGAAGTGACAGCTT
CAGGTGACTTTGTCATCGATGAGCCAAAATCAGGAATAAGACCATTAATCGATCCCAGAA
TTGAGGCTGGTCCAGAGCTAACTGAGTTAGCGAACTGGCTTGGCGTACCCACGTTTTCAG
AAAGGAAAGAGTAAGTTGCATTGCATGAATCTTTCGCAAATTTATTTAGCGCTTGCAGTT
TGTTTTGGATGTCATTAATCGTTGCAGCACAGTCAGCACAAATAGCTGAAACAGCAACGT
TAAAAGCATAGATAGCCGCACCCTGGGCAATACCACGGGCCACCTGCACAAGCTGGTCCC
CGTTGATCATGCTGAAGGACCCAAGAAAAACGTCAATACCGTTACAACCGACAGAAGCTT
TTGGAAACGACATGGAAACAAGGTTGGTATTAACGTTTGTTGTTCGGTAAGACATTGACC
CGCCAACTATGCCTGTACGGGTTGCTGTGGAAAAGGTGGCCGGGCTGGTAGACGTCATCA
TGCCATTGAAAATGTTACGCATTGCGTTGTCTGCATTTGCAGTCGGGGCTAAAATTGCAG
CACAAACAGAAAGAGACAAAAGTAACTTTTTGAAGTTGAAAACGGCATTACTGCGCATAA
GTGCCTCCAAAACTGCCGCCAGCATTGAGATAATTGACCGGATCGGCCGTAGGCATGTCA
T
TTAATCTAATTCTTCTTGAGAATACCTCTCTATGGCTGAAGCAGTTGAAGATAAT
CTGCAACGTGGACAATGAGCATCATTTGTCACTGGCACAATGTATGGGCGTTTACATTTT
TCGCAGGCACCTAGTTCTTCAATTTCTTTCATAGAAGTAAGGATTTCTATTATTTTATTA
ACTTCCGGTGCGCATACAAAGTATCCCAGATTATGAAGGACACTCATTATTCGGTTGAAG
TCAATTTGCCGAAAACTCGCTTCCGGATTTATTGGATCAAAACCAAAATAGTTAACTGCG
ACATCAATAACAGCAGAAAAGGCTCGGCGGTTATCTGTGCGTTTGCTCCAGCCCCGGATA
CCTTTTTTGAGTTTTGTTTTTGCACCAGGCTCAAAATCGATATTTTCAGCAACATGATTA
CCGTACAAAATTCGTATTGTATTTTTATTTGCCCCAAGCGACATAGTTCTTGCTGCTCGC
AATAGAGCATTAGCTTTTGTTTGATCGACCTTTGCCATATCAATAATCCTTTAACATAAC
TTTATTTGTTAAAGTGTTGAACACATCCTGACGGTGACTGGTGAACATAGTGTCATAACG
TAATAGTTCCATCAAATCATCACTAACTTTTCCTAACCGGATGTCAGCAGACAATTCATA
AGCCCAGGCAAAAACTTTCGTTTTAAGTGAAACACTCTCTTCAATATGCCCTTGTGAGAA
AGCAATTGTACGTGGGAAAAGAACGACATCGTTAATTGTTTTTAACGATGAATAACCAAT
GTCTTTAATAGCATCAGCTGTAGTTGGTTTTAAACCAAAGAAAATACTTACAAACTCTGG
TGCGAGCATTGAGATAAAGAACACCTGCATAAAGTAGTCATTCTGTATATCAACACATTT
AGAACGCAACTCATGAATCTTCTTGGGATTATAGATATCCACTGTACCATTCAGAAAAGT
CACTTTTTCACCGGCATCGTAAATACCATAGTCAATATCATTTGTATCATATTCACGAAT
TACATTGGAATCACCGTCCAAGACCGCAGAAAAAAACCTCTCCCATGTAATTTCCTTTCC
GAGTGTACGCGGAACCAAAAAACTACCTGGACGTGTTTCCACTTCAAAAGCTAAATCAGC
GGCTGTACTAAATCCTTTCCCAAATAGGCGACGCTGGAGAAGAGGAGTCCCAGTTTGATA
TGCAGAAGATCCATGCACAGGCAATAACATTAAAAATGCACGGTAACTACGAATAAGCGA
AATCTCAGTGCGGAAAAGTTTACCGAGTAAGCTACGAGTTAAATTATCAGATTCTGACAT
ATGAGAAAATCAGGTTTA
GGTTTAGCCCTGTTGTTTTCTTTAATTGCTCCGATTAAAGCGGTCTATGCTGAAGCGATT
ATGATTTCAGGAAAGCTACAGGCTGATTTGCCAGCCGTATCCTTTGACCCGGGGCCGGGC
GACTTTGTTGCATACGTTAATTCTAACACTATCACTGCCTCAGGTGCAGGCACAGCCTGT
AATGTAACGGTTGATGATCGAGCGACTTCCTCTGTTGATAACCTCGTTTGTTTTTTTGAG
TGGTTACCCAATACCTTGGGATTAACTTCTAACGGCTTCACTCTTTCAGGCGTTCCCAAC
ACCACCGGTGATTTAAAACTACCTTACAAGATTTCTTACTTCTCTGGTTCTGAACGGAAA
AAAGTTGAAATAGTAAAAGGTGAATATTCAATCAAAAGTGTGGCACCGGTAAAACCAACT
ATCACCGGTCTTAAATCATCCCTGAACGGATTAGTCTATGACGGCTTTTCTTTCAAATCG
TATTTAAAGGATGAAGCGATCAAAGATATCGCTGTTTCTGTTGAACCCCGCAATTATATT
CAATACATCTCAATAGGTTCAGGCTCCGCCTGTGAAGTACCTATTGGCGGAACTTCCTGT
ACCATTGAAGTTGGAAGCATTAAGGCCAGTGATACAGATGAACTTTTGGGTTCACGTGAT
ATCACAATTACAGCAAACTCTAAGAATAATTATTTCGCACCTCCTGAATCCAAAAAGCTT
GTTGTTAACTGGGATTATCGGCCTCCTGTAGTAGACCATACACTTTGGAATTTTACCGAT
GAGGCTAAAACAATCAAAGTAGGTGGCCAGGACATCTATACCGGAGCCAAAACCGTTGCT
GTGGCCGTTAAGGTACCCCAGCAAGAAACAGAAGGTGAATGGTGGCTCCCAACAGCTATG
TCGCTCACTATGACTCCGGATGGCGTGTTTAAGCCGACGACTAAAGTGACTTTAGATGAT
GGCACTGAGATTGATTTCAAACAGTCCTGGGCAACCCCTTTACGTAGAACTTTACAGCCG
GTAAGTGGACCTCAAAAAGTCGGTGATGAGTACCTCTATATCTTTGACTTAACGGATCTT
ATAAACGGGTCCTACGCAGCGACTTTTACAGTAGAAAATACGAGCAAAAACTCTTCTACG
TACACTGAGCCTGAAAGCAAACTGATGCTGTCTGATAACCCAACGCTTATGGTTCTCAAA
GATGGGCAGGTATTAACTAAACGAGCACCCGTATACTTCCTGAACGAGATTATCGTTGCA
GCTTTCCAGGGGCAGGCTGGGGTTGCTGACATAAAATCAGTAACAATAGACAACAAAGTA
GTTTCGTTAACACCTACAAATTATAAAGGTATTTACTACCTGCCGGTTGGAGACGATTTA
GCAGTTAATTCGGATCACGAGATTACTGTGGTGGCTGAAAACCTTTATGGAAAAAACGTA
AATTTCAGTACCGTGTTCACTTATCAACCTACTGGATTCACTCTTAAGAATCTGGAAAAA
AACGTAACTCTTTACTCGCGCGTACGTCAGTATACGGACCTGCTTAGTCAAACAGCTGGT
GATAAATGCACTCTGTTTACCACAGAGGAAAATGCGAATGCTTACCTCGCCTGGTATGGG
GAAAAATCAGATGTTACAGCATGCTACCCTCAGTGGAACAATGTCCCTGATGGGTTGGAG
TTCTATTTTAAAGGACGTACCCCGGGTCTAACTGGATTCTTTAATAAAACAGGTGAGAAT
CTGCTCGACTATCAAGTCTATATGATTAACGGGAAGGGCTCTAAAGCGGTTTCCGCAAGG
AATCGCCGTACTCTGACCACACAATTACCATACAACCCGATCATCTCTTACAAAAAGAAT
AAAGTCATAGCAGGCATCAATCCGAACACTGCTCTGGCTTATACGACCGGGGGGGAGGCC
GCTCGAATATTAGCGAAGGTGGTACCAGCTGACGTTACGATGATCGTCTCTCAAAACGGC
TCTGAGGCTGTCAAAACGTCATTTAAAAATCGTTCCTCAAACAACGATGCAACGACCTTT
GTACAAAGGGTCAAGGTTGCTGCTGCACCATTGTGGACAAAGAACGTCTTTGACATAGCT
GTAGAATACTCAAAGGATCCAGAATTAAGAACTACAGACACCCTCAACGTATATACGGTG
CCTGATTTCAATATTCGAGCATCGATGGAAGTGGATGACAAAAAAACAGCCACATCTCTT
GAAGTGCCCTTAAAGGTAACAGTGGGGCGTTATAACAACTCCACACGTAAAAGTGCATTT
GACCGTAAAACAATGGGAGAATGGGACGTCACGATATACTCTCAAAAAAGTGTATACGGC
AAAGATCCAGAAACAGGCCGTTATAAAACTACATACGAAAGAACTGCGCTGACTGAAGCA
TTGCCGGTCAATGATGCGGGCATTGTCGAAACCAAGATTAAAATTGAAAATATGGATCTG
GGTAATATGCGTCTGGTTGGTGTGGCTAAGGTCAGATCGCCATTCTCTGATTTTGAAATG
AAACGTGAGACCAGTGCTGTAGGCATTCGAATCTATAAAGGTGAGGAACTGGAGGGTAAC
CTGTCGAAAAGCCTTATTATCGGAAGGATCCCACTTAGTACTCTGGTAAGCTTCAAATCT
GCCAGTACGGCTAACTCTGATGCACTCGCCCCCACCGAATGGCAGCAGTCCTCTGATAAT
GGTCAAACCTGGACCATGCTTTCCGACATGACCGGAAAGAGAAGTGTAAGTATCAAAAAG
ACAGAAGTAGGAAAGTGGCTTTATAGGGCAAAAATGACTAATAAATTCACATCCAAGATT
TCCTACACAGATGCCTTAACGGTAGTTACCTACAAGCAGCCTAAGCTCAGTATAGATGTT
ACAGACATTCTTCAGGGCTCAGATATACCTGTAACCCTGCTTGATAACGATGAACCTATA
CCAGCAGGCACCGCTGAGGTTCTCTGGTCAGAGGATAAAGTCAACTGGGTGCAGGGAGAT
ACAACTTACACTGTGGCTTCAGCTGATACCCTACCGTCTACGATTTATGCCCGGATGCGT
TACCTTGATTCCGATGAACTGGCAGAGGAGTCTTCATGGAAGGAAACGTCTGCTCGGTTG
GCAGCCGCAAAACCCAAGCGCCTTTCTGTCTCGGTAACGGGGGTTTCAAAGGTAGAGGTT
GGTCAAAAAGTTACTTTGGAAGGTAAGTTCACGAACCCTAACAGTAAGTACCAGAATGGT
AATAACGTAGTTGAAGAATGGAAAACACCGGATGGCCAGACATTTAAGGGCTCTTCACTG
TCTGTTACCCTTACTGAGCAAATGTTGGATAAACAGGGATATGCTGCTTTTGAATACAGT
GCATGGTTAGCGGACAATAAGGAGAATACGGTTTCTACCCGTAGAGTTTCTGTCAAATCG
TGGGTTTATAAATTTCCCGAGATGAAAATAAGCTCCAAACTTAAATACGACATGGCACCG
ACCACCCTACGCGTTGCGTTGAGCGGTATTAAGGATGGAGACTATCCTGGTGTTACTTAT
TCCCGTGAATGGATCTACGACAAAGAGAATCTGGTAATCACTAAAGATGAAGGTGACACC
AAAGAATTTACAATTGAAAATCCTGGCAAATATACATTGATGGTTGTTTTCAAAGATAAC
CGAAACAATGAACAGCGTATCGAAAATACCTTTGTTGTCGATGAACAAACGCCAATGAAC
GTTGAGATGACACCCAAGTTCTCTAACAAATATATGAGAGCTCCACTCGATGTAACCTTA
AGGTCAAACATCAAGCTATCTCATTCGGCGGACTCGATAGATACGGTCACATACAAGGTG
AACGGTGAAGTAATACCCAGCGGCAAAAATTATTGGGCTCAACTGATCTCGGGTTTAAAA
GAAAAGAAATACGAGATTACAATTGATGTTGTTAGTAAACTTGGACAGAGAGGTTCAGCA
TCTGTTGAGTTTGATGTCGTTAAAAACGCAGTGCCTAATTGTACATTGAGCTACACGGAA
ACCAACCTAAGCTGGAGCTTTACCAATAAATGTGATGATACTGATGGAAAAATGGTTAGA
TATGAATGGTTCATCAACGGCGAATTAAGGAACGTTTTCGGTAGTACGGCTACACTTTCT
AAAAACCTTAACCGTGGTAAGCAGGACATAAAAGTAATTGCTTATGATGATAGTGGAGAC
TTTGCAACACAGCACGTGACAGTTTTCGGACCGGCTGAAGAGGCAAGTAAGTCTGAAAAC
ACTGTATCAATACCAAGCAGTGAGTAGTTAAT
CATCCCGCTTCCTTAGATTGTTT
TTGGCGCTCGTTATAAAAGATAATGATTCACCGGGGTAGAGAATTGTTTCTTTCGTCCAA
TAACCATAACCACCGAGGATATTTTTTCTTTTCTCAATATAAACGGGTTCAGAAAATACT
AAATGTTGATATTTAGGAAGAGATAAGATTTCATATTTTCCTTGTCCAACTAAGAGGTAA
TTCTTCTCTTTAGGATTGATGGTTACTGGATTACCAACACTTTGAGGTATGTTAAGTTTT
TTTATATTTAGGTCAGAATAGTCAGGAACGGACACTTGATCATTAGACGTATTTCCGGGA
AGAGTAAACCCTTTACCCTGATCCGGTCCAAAGATGGCAATTATATCTTTGTTGTTTCTT
GTGATCGAAACGATAGCCTGAAGGGGCGTATTAGCAAGGTCATTTATAAACGATATAGTT
AGACTTGATTTTGGCTCGACCCAAACAATGCTTTTTCCGGATGTGCCTTCGCTTAATGCA
ATTTTTTCATTTAGTAAGATTTTATTTTTGGCAATGATATTATACTCAAGTTTTGGTATC
ACAATAAAAAGTGATTCTTTATTTGAAACATTCATGATTTCTAAGAAATTGGTTTTGGTC
ATGCTGGTCTTTAGAACAGGCCTATATTTACCATTTATAAACCACCTTCCGTTTATAAGC
TCCGCTTTAGCAGATATAAGTGAATCACTTTTCTGTGCGGCAGAAGAAAAAGCATCTTTT
CTATGCTCTTTCTCTTGATGTGGTGCAGCTGCTGCGTGAAGATGCAAAAGTAATGTTGAA
ATTGAGATAATCTTCCAATTTATCTTCAT
ATGA
ATTTACTTGAAAAGATCGCCCTCGTTGGTCAGCGCATGAAAAGCGAGCAGATTTCTCTAA
AGGAATCTCTGATGGCTTCATCAAGAGTATCTGTTTCTGATGATAGTGTTGATGGTGTTG
ATAGACTGATCTATAACCACTGTTTGAATAAAAAAAATCTCTCTGATTTTTTTGGGAAGT
CACGAGTAACGTTCAATAAAATACTTTCGGACTTAGAAGAAAAAGAACTTGTTGGTGCAC
CTATTTATCAAAACAAAAATCATCTTTACACCCGCTGGGATGTTCAAAAAATAATGGATG
CCCTGGGTTATCCCAAGTACCGCGATCATTACTTTAGCAGAGCTATTGTTACTCAGAATC
ATAAAGGCGGTACAGGGAAAAGCACTACATCTGTAGCTTTAGCAGTAGCAGCTGCTTTAG
ATCTACAACTCAATGCACGTGTATTAATGATCGAATGGGACCCACAAGGTTCGATTGGAA
GCAGCATGATTCAAAGTGTCTCAGAAGATGATGTCTTCCTTACAGCAATTGATGCAATCC
TTGGAATTTATGAAGAAAATTCTGAGTATAAAAAATATTTAGATTCAGGATTCTCTGAAG
AAGAAATCATCACTAATATGCCTTTTTCAACGCATCTGCCAAACTTGGACGTAATAACGG
CTTTTCCGACAGATGCTCGTTTTAAAGATAAATACTGGCAATGTTCTAGAGAAGAACGTA
CGTCTTTGTTACTACGTTTCAAGGAAGTTATCTTACCGGTACTGAAGCAGAACTATGATT
TGATTATTATAGACACTCCACCTGAAGATTCACCTTTGATCTGGGCTGCTGACGAAGCGG
CCGATGGGATTCTTGTCGCAGTGTCACCACGTGAATATGATTACGCCTCTACTACAGACT
TCATGCTTACAATAAGTGAAAGGTTTAAACAATCACCAAGTAAGGGCGACAATTTAAAAT
GGTTCAAAGTTCTTGCTGTCAATGTAGATGACAAAAGTCCATATGAAAGAATAGTTTTGG
ATAAATTAATCAGAACTGTTCAGGACCTTTTGATGTCCGCTAACATAAAAAATTCTGAAG
CATTTAAGGCAGCTGCTTCCAAAGGGCGTACAGTGCTTGATATCAAAAAATCAGAGGAAC
TTTGTTCCGCAAAGCAGCTTGATGTCGCAGAAGAATCTGTATTACAGGTATATCAGCAAT
TTATAAATGAAATAAAAAGTTTTTCAGCTAAGCAAGGAGTTAACGCATGA
ATGGCTGAACTATTAAAATCTGAAAGTCCTGTTTCACCATCAGT
GCAGGATATCACTGAAGCTTTAAAAATCGTTGTCGATGATGGAAGTAAAGCTGCAAAACT
GGTTTGTCTTAATGAAAGAAACGAATTAGTTCCCTTGCTTACACAAAATAGTTTTGTTCC
AGATTTCCGTGTTCGCCATGAGGGTCTCAATCCTTTTAACTATCTTATTGATGGGCTGGA
AAGGTTTTCGCATCACAGCGAATCTAGTAACTCACTGGAATCGACTGATGTATCTCACCA
ATACGATGAAATTAGCCGGTTAAATGTTCACCATGCACTTCATGCTTCTGGTTTAGTTCC
TCAGGATGTTCACCTCTTTGTTACTTTACCACTTAGCCAGTTCTATACTGCTTTAGGGGA
AACGAATATTGAAAATATTCAGAGAAAAAAAGATAATCTGATGAAACCAGTAGAGCGTTA
TCTTGACGGTAAACGCTATTCTTTTAACGTTTTGTCTGTGACTGTTTTCCCTGAATCTTT
ACCAGCTGTGACCCGGGCAGATGAAATTGAGGATATTGCTTCATTTGAATCAAGTTTGGT
AATTGATCTTGGTGGTACTACTCTTGATGTTGCAAGTATTACTGGGCAATTAGAACAGAT
TTCGAAAGTAAAAGGTTTTGACCGTATTGGTTGTTCTATTGTTTACGATGAGATCAGCAG
GTATCTTGAATCTGAGAAACTGAATACGAGTAATGCTTACATTCATCATCTTGTTGATAA
TCGTCATGATAAATCAGCTTTGAAGGTTGCAGAGGACAAGCGTGACGGTGTTTTTGATGC
GGTAAACTCTGCGGTACAGAAGTTGCAAAGTAAAGTAATCAGAGCGGTTACACAAGTCGA
AGAGAGGCCTCATAATGTTTTCCTTGTTGGGGGAGGTTCATATCTCATCGAAACAGCTAT
TCGTAAACATTTTGAAACGGCTAAAGTTATCATGGTAGACAATCCGCAGTTCGCATTATC
TTTGGCAATTGCTGATACTATTTATTCAGAATAA
ATGGAAGCTATCAATAATTACAATAGCGGTTTAAATCGCCATCA
ATTAGGTGGGTTTATCCCTGTTTACGATCAATTAGCAGGGACTCACTATTTTTTGATTGA
TGGCAACAGATTAGGGTTTATGTTTATCTGTAATCCATCCCCTGGAGTTTTTGATAATCA
GCAAGATGTTCTTGCTGAAATGTTCAAAATGGATTTCCCTACAGATACTGTCTGTCAAAT
ATCTCTGACTGCATTGCCAGACCTGACTTTACAGCTTAGTGCTTGGTCAGCTGTGCGAGG
TGGGCGTATGACTGGGAACGATAAGCTTAAAGCAGATCTGCTTAATGGTTATCAGTTGGA
CTACTACGACAGAAGTATGCATAAGCCTTTAAAACCTGATCATGATAACCTTATGTTGAG
GGATTTTCAGGTATGGATCTCGCTATCGATTCCTTTACAGTCTGCCCTTCCTACCGAGCT
GGAACATTCGCGTATCGATTCACTTTACTCTGAACTTGTAAGTAAGTTAATTACGATTGG
ATTGCATCCGTTTAAGGTCGATGCAGAAAACTGGCTCTATTGTATAGATAAGGTCGTAAA
CCCCGGAAAGAACTCCCGGTGGGCTGAAGGTTTCATAGACGTTAACACTATGAAAAGGCT
TAATGAACAAGTTAACGTTCCCGGCCGTAAGTATACAGTCACAGAAAATCATTTCTCATC
AGTCACACAAAGTGACGACGAATCTGAGCATCGTTACTTCAAACAACTTTCCGTTGTAAA
GTTTCCTGAATACGTCAATTTCGGTTGTATGTATGAGTTAGTAGTTAACTGGATGCATGG
ACGTAAGACAATTTTCAGCCCATTTATGATCACTCAGACTGTTCAGTTTGCCGATCCGCT
CAAGTTGTCAAAAGAAAACGTCCGCTACAAAGCAATCACTAATAAACAGGCAAGTATACC
TTCAGTTGTCACATTCTGCCCTCGCCTGCGGGATATGGATAATGACTACATGGCCGTAAC
TCGCGAGCTTGAGGATGGCGCAAAGCTTTTAAGAGGGTATCTTACTTTCACTGTTATGGG
TAGTAATGCCAATTCTGTGCAGACAGCAGCTAACGATCTCAAATCCTTTTACCTCGAAAG
CCGGGTCAAAGTAGCAGATGATTCCTTTATCGTTTTCCCGTCATTTATGTCATGTCTGCC
AATGTGCAATGACCCAAAGACAATTTTCGACCTTGACCGTTCCGAAGTAGTGAGCAACAC
CGGAGCGGCTCATATGACACCGATCTTTGGGCCCTGGAAAGGTAATACAGATAGACCAGT
ACTGAGTTTAGTTTCTCGTGAAGGTCAACTCATGGGACTTGATATTTTCAAGACTTCTGC
AAGCTATAACATGGTTATTGGTGCAACGTCAGGTGCAGGGAAGTCATTCTGGACAGCATA
TCTAATCAATAACTATCTTGGAGCTGGACCGCGATCTAATAACCTCGTTCATTATCGCTC
AACATTTAAGCATTTTTTAGAAAACGAATACCCAGATGATGATCCTGACGGTGCTCAAGT
ATTTGTTGTGGACGTGGGCCGTTCTTACCAGGGGATTGCGGAACAATATACAAACAGTCA
ATTTATTGATTTCGGTAAAACCCCTGACTTCACCCTAAATCCCTTTGCCTTCCTAACTGA
CATCACTGTTAACGACGATGTATTTAACGAAGCACCTGAATTTACCGGTGAATCAACTTC
AAACGATGCAGAAAAAGACAAAGTTGCTCAGACCATAATGGTTTTGAATCAGCTAAAAAT
TATGGCTTCAGAGAAAGGCCTTATCGATGATTATCAACAATCAGTGATGCTTCAGCTTAT
TGCAGAAGAGTACCAAGAATCCAGAAAATCAGGTCGGACCGGTTCAATAACCGGCTTTGC
TCTGCGTTGCAAGAAGCATGAAGACAAACGTATAAAGGATATTGGGGAGCAACTCGGAGC
ATGGTGCGAAGGTGGAATTTATGGGCACCGGTTTACCGATACGTTGCCTCCAATCAACTT
CGACAGCAGATTTATTGTTTTGGAACTGGAGGAGCTAAAAGGCACCCCCCACCTTCAGAC
AGTTGTATTAATGTCTATCATTCAGGCTGCTCAGCATGCAATGTTCATCAAAAAAGATGG
GCGTCGTCGCTTGTTCATCCTTGATGAAGCATGGGAGTACATTCGTCCTGATAATTCATC
AGGTGCCGGAAATCAATCAAACCAATTCTTCTCTTCCTTCCTCGAAGCGGCATGGCGTAG
GTTCAGGAAAACAAACTGCGCTGGCATCTGTATCACACAGTCGTTTGAAGATTATTTTAC
TTCTTCTGTTGGCCGGGCCCTGACTGCTAACTCGCCTTGGAAGATAATCATGAAACAAGA
AAAAGAAAGCATTGAAGCAATGAAGGCTAATAAATATTTTTCTACTTCAGATGCAGAATA
TGAACGTATGAAAAATATTCGTACAGTCAAAAAGGTGTTTTCAGAGATGTTAGTCAGGTT
CGAAAACTTCCAAGAGATCTGTCGGTTATACGTAGACCGGAAAATGGAGCTTTGTTTTAC
TACGGATAGTGCTGACAGGAGTAAATTATGGGAAATTCAAAGCCGCGAGAATTGTAGCTA
TGGCGAGGCAATAGAAATTCTCTATGCTCAAGAAGTAGCAGCGGGTTTGGCCGCGTAGA
TGGGTAAGCCAACAGAAGAGCAAAGACCTGTTATCGAGAATGCTAGCGCAAACAATA
TGGTGATAGCAGCGCCTGGATCAGGCAAATCGTTCACCATGATAGAAGCGGTTATATCGA
TTCTCAAAAAGTATCCATATGCAAGAATCGGGATGGTGACCTTTACTCGCGCTGCAACAA
ACGCACTTGCAGCAAAGTTACAAAAGCGATTGAGCAAGAAGGATCTTGACCGGGTGCTGG
TGGATACTTTTCACGGACTCGTTAAGAAGCAACTGGACATGATTCGCTGGCCGGGAAAGA
TGTTGATAGGGCCAGCACAGAGATCTGTCATTCACCGGGCTTTGAAAGAATCCGGTGTAA
CGATGAAGTTTGCTGAAGCTGAATTCGTTATTGATGCTATCGGCAGAGAAATGGATACGG
ATGTGATTTCAGTTCGGCATAACAGACAACAGATCCATTTGTTTAATACCTATCAGGCGT
TATGCCAGAAAGACCATGTGGCGGACCTCAATGCTCTTTCAAAATTTGTTGTCGGTCAAA
TGCATTCGGGAAAAATGCGCACGTTAGATTTGACACATTTGATAGTAGACGAAGTTCAGG
ATACTGACTCTATACAATTCTCATGGATAGCATTGCATACAAGAGCTGGAGTCTATACGA
GTATAGTTGGAGACGATGATCAGGCCATCTACTCCTTCAGATCCTCAGGAGGAGTCAAAA
TATTTCAACAGTTTGAAAAACACTTCAGACCTAACATATTTTACTTAAACACATGCTTTA
GGTGTGAACCTGAAATTTTAGAGGTGGCCGGAGCACTGATAGGAAAGAATGTTTACCGTT
ATGCCAAAGAGTTACGCTCGGCAAAAAAGGGAGGGGGAAAGGTCACTTTTCGTTCATATG
TAGATATGGAGGAACAGATACAGGGTATTTTAAGCCTTATAAATCAGGATCCACATGGAT
GGGCAATTCTAAGCCGCAATAATGCTCACTTGGATGAGCTAGAAAGTTTGATCGAACAGC
CAGTAATTCGTTACGGAGGTAAATCATTCTGGGATGAAAAAGAAACAAGCGATGTGTTAA
GCCTTATGGCCTTTTTCCGACAATCAAATGATCCTCGCTTAATGAAGAGAGTATTGGCAT
TGTTTGGAGAACAGGAATCAGTTTTGGATGAAGTGGCATTGAGTATGAGAGGAAGAAAAG
TTACTTTTGGCGACCTTGCCATCCCGGAGGACAGTTCTCTCGAAACAAAAACATTACATT
CAAACTTCGTGCGCTTTACCCAGGAAAGTTCTGATAAAGTTGAGATAGCAAAACGTTTCG
CCAACCTTACGAAATGGATGGAATCGTCGTCAATCAAGATGAGGAGTAATAAAGGTACAG
CAACCTTAACAAAAATTGCTTTAGACACTTGTAAACAGTGGGCAGAAAAGACTGGTTGGA
TGAATATGATAAATCGTGCTGCTGCAATGTCATTAGGCCCTAGGAAGAAGGACGAGGAAT
ACAGCCCAGAGAAAGTAGTCCTATCAACCTTGCATGGTTCAAAGGGTCTTGAGTGGAATA
AAGTAATAATAATGAGTTGTAATGCGGATCAGATACCAAGTAAAAGATCAGTTGGGGAGG
AGGCAATAGAAGAAGAAAGACGTTTGCTTTATGTTGGATTTACGCGTGCAGAAAAGCAAC
TTTTTGTAATGTGGTATGGTGATCCTTCTTTCTTTTTAAGAGAATGCAGTGAAGAAAAGA
TGAAAGAAGCAGCTAATATTCGAATTTCTCCACTTTATACAGAATAA
ATGATTAAAAAAAAGGGCTTAGGCTTCAACGCAATTACAGCATTGATCATGCT
CACGACTTCGAACTGCGTAATCGCTGAAGAATACCAATTGCCAGCAACAATTAATAACCC
GGTTGTAATGCCAGTTGGTGCTGACGGATTTCAGAATGGAGCTGCAAAAGCCATTATTCC
GGGTCAAGCTGGTTCTGAACAGTCAGGTGCACAAACAAACCTTAGTGAAGCCGGTAATGC
GCAGGGACAAAAACCTACAACTGATCTCCCTACCGTGCAACTTTCCCCAGCCAGCAATGC
TTCGCCTGCGGTAAGCGCTATTACTGGAGCATTATCAAATAATCCTAGTCTCCCCGGATT
TGACGCACAGACCCGATCTGGTGCAATTGATAGCTATGGGAGACCAACAGGTACCTCTTC
CCAGCAGAATGCAACCAATGCGACCGCCACGTCAAAAGCCGATGAACTTTATGTCGAAGC
TCGTAACCGATATAAAGAAGTTCAGCGTGTAAATGTGCCGCCTGGTGGGAATGTGGTACT
GCCAGTTTCACGAGGACTTCAAAACAGAATATCGACCAGCTTCAAGAATGCTTCTGTCAG
TACTTCTACCCCTGCTGAAGAGGCAAGCATATTTGTTAATGGTGGCGATGTCTTTATTTC
AACTAATACCGATAAACCAATCGGGATTATGTTGTCTGAAGATCAGGTACCTGAATCGAC
CTATAACCTGACCCTGGTACCGCTTGATGTTCCCGGTGCGATGATTTCAGTTACTACATC
TTTAAGCCCATCTATGCAAGCCAAACGTGAAACCTCATTGGATAAGCAAAACTATGAGGA
AATGTTGGCCCGCTCCCAGTCAGAAGAACTGGCTCCAACGGATCCAAAACAAGACGATCA
TAAACAAAGAATCATTGATTTATTGACTCCTGTGGCTCTTGGTGAGGTCCCTTCAGGATT
CAGTTTACAACAGGACCGACTTTCTCGTATTCCTGCGCCAGAGCAGTCACCATGTAACTT
TAATATGTATGCAAAGCTCGGTCAGAGACTGGTTGGCTCACGTGAACTTATTGATGTAAT
TCTTGTGAAAAACGATAAACCATACGGTCAAATCGTTGCTGATCAGCAGTGTATGGCAGA
AGGCGTTATTGCAAGTGCTTTATTTGATAAAGCATACCTGCAACCGGGAGAAGAAACAGA
GCTTTACATAGTCCGGGATAAATTGTTCAAGGAACGCGAGGCCCGGGTTACAACCAGACC
AAGTCTAATCAGAAAATAA
TGAAAC
TTAGAAAAACGATAGCTTCAACTATTATTGCATCAATGATTGCCAATACTATGAGTTGGG
CTTTTTATATCTCTCTCATAAATATGGTAATGACTCCTCGTATTTATGCGGCAGACGCTA
TATTTGACCAGCTCGAAAGTAACTTTAATCTTGCTAATCCTAACGCAAATCGCAATGCGA
CAACCAGTGCTCAGGACATTGTTGAGAAGTACAAGAATGCGGATTCAGGCGAGAATGTCA
GTGGGAAGATCACCGAGAAATACGTGGGTAAAGCCGAATCCGCTAATCTTAATCTCGGAA
AGTATGGGGCAGGGAACTCAAATGAAAGTGTCATGAAAAATGCCGCATCCGATGGAAAGT
CCATTGGTAGCGCCGTACAACTGCCGAGTATGTCTGGAGGGACAATCAATTCAAACTATA
CCAAGGAAGGGGCAAAGCTGCTCTCTCGGGATGCTAATGGCAACATTGGTATAAGCAGTA
ATCCCAATACTACTCCTGGAACCAAAACAAATACCGGAGAGATTTTCAGCTCAGAGCAAA
AGCACAGCGATATTAAGTTCAATGCCGCAGATCGTTATGGGGATGAGGATGGCTTTGTAA
ACGATATAAAGAATCGGAAAAGCCAGTTATTTGATGCTCAAAGTTATGATGGCGTTGCCT
ACCGCACCCTCGTAAATGCTAACAAGGACAACCCGGCATCATCTATAAAGCCTAACGATC
CCATGTTTACTGCGGGGAGAAATGAGATAACAAATGCTGTTGCTGGTACTGGAAACTGGC
TTCAGAACTGTAATGTTGAGACCTCTAAAAAAACAGTAACCACACACTATCCTGATTACA
AAGAGTTCTACTGTAACTCGCCTAAGCAAGATAACTTCAGCAGCTGCACGATAACCCGTG
ATTTTTCAGTCCCTGTTTACATTTCAGGCGGAAACGGAGACATGTCGATGTGCGGCGATA
ATTGTGTGCGTATATGGTTTGGTCGCCGTGATGACAACTACTGGAGTGACGGGGTATATG
ATAACGAACTGACATTAAAATTCCATCCGGATGCAAAATTGGCCTCAGCAAAGATTGTTA
ACGCGGAGTGGGATGACCACATGCGGGTAACACTTGATGGCACGCAGATTTTTGCTCACA
TAGATGGTGCATATCGAGAAAGTGACTATCCGGCTCCTAAGGGATCTTGGGAGTTAAAAA
AATCGTGGAAACTCGACAAGGTTTACGATGTGACTGATAAGGTCAGAAAATCGGTGTATG
AGGAGCCTGATCGAGAAGTGACAATGGCATCCAGAGTATGGGTTGGTGGGAAGGGTGAAG
GGTATTTTGAGGTTGAGCTGACTTTTGAAAATATGAAGCTCGAAGATAAGCACGTCCAGG
AACCAGCTGGTTGTTACGATGCTGTACAAGCTCCGAATACATTCTGCCGTTTCGATCGGT
TTAAAGATATGGATGTTGGCACAAAACGGCTTCCGGAAAGCGTGCTTTCATTGGCAAAGC
CTCTGTATGAAGGTGATAAAGGATTTCTTACCTGGAAGACAAACCTTGAAGGCTACTTTT
GTGATCCATTGGCCAAAGACAAAATTTGCTCTTATGACGCTAGTGGAAAAATTATGAAAG
ACGCTAATGGAAAGGACCTCTGTTACAACTATGAAGAAATAAAGAGTATGCCTGATGCAT
GTAGTGCTTATAAAAATGATGCAGCATGTGTACTCGATAAACAAACATGTGCAGAGGGTT
GGTTCGATGAGGGCACTAACAGTTGCTACATGTATGAACAGAAATACACCTGTGACAGAG
GGAAGGATGTAGTTCGGGAGGTTGAATCTTCTACAAATGCCTGTGTTGGCATGATCCCAT
GTTCAGGTGGAACATGCGAAACTGGGCCAAAGGAAGAGAACAACGATTTTGGAAAAGTTG
CGGCTTATTCAAACATGGTTCAGTACATGCAGGGCGAAGCCAAATGCGAAGACCCTAACG
ATGCCAATTCATGTTCCGTCTTTGAAGGAAAACCTGAATGGTGTGGTCGTTCAGTAGGCT
TTGTAAATGGCCTGGCAAAGACGGACTGCTGCGAAGCACCACAGGGAACCGCAGGAGCAC
TTGAAGGTATCATGCTTGCCGGATCTATGATCAGAAACACAAACTGGACCAGAGTTAATG
CTCAGCTAATAAAATGGACCGGCGGTGATACAGGTACATGGGCTTCTATGTCTAATGCGG
TCGGAGAGTGGACTGCATCAGCTGGTAAAACAGTAGGGCAAATGTGGAACAACGTCACGA
GCTCCTTAACGAGCGTATATGAAAACGTCGCTGGTAATCTAAGCAGGGCAGTTGGGTCTT
CCGCAACTTCTGGAGGGGCAGGAGGTGCTGGCCAGTTGGCACAGGAAACAATGTCCAGCT
TCGGTATAGGTCAGCTTAAGCAGATGGCAATGAAGAAAGCCTACGAATTGCTACCAGATA
CAGTTCGTGACTTTGTCTTTAAGAACGTTGCTACTACCGGAGGAGAGGTTGTCTTCTCGG
CTGCGGTTCAAAACTTTATGCTTGCATTAAACGTGATCGGTTGGATTTATACAGCCTATC
AGGTCACTAAAATGCTTTTAGAAATGTTGGTAGCATGCGACCAGAAAGAGATGGAAGCTT
CTATTCATAAGAATCAAAAATCCTGTTTTACATTAGATACGGAACGATGCGTCAAATATC
TGAATGTTGGTTTCACAAAGAAATGCGTTAAAAAAGCAACAGACATGTGCTGTTATAATT
CCATGTTGTCACGCGTTATTATGCAACAAGCTTATCCGCAATTAGGAATAGACCCTGTCG
CCTCTAATTGCGTGGGGCTATCAATAAAGCAAATACAGCAACTGGATTTCGATAAAATTG
ATCTGACGGAGTGGATTAATGATGCAGTTCAGGTAGGAGAAGTTCCTGATCAATATTCAA
AATTCTCCGAAGAATCAATTGTGGAAAACTTACCATTCCAGAATGAGAACTATCAACTTC
CATCAGAACGTACCAAGGAAGCAATGGGCGGTGAAGAAAATATGATAAAGGCCAGACAAG
AAAATGCTCAGGCTATAAAAGAGGAAAATGTAGATTGTAGCTATTTACCTCGACCGGCCA
TATGTGAGGTAGGTTCAACTACGCTGGATCCGGTTACGGGCAAGCAGTTGCCGAAATATT
GAA
TGGCTGACGCTAAATTATCCGGACCAGATGAGAAGTTATTTTACC
AAAGCCGTCGACTATATCGAAAGTGTTGCAACATTTATTACATCCAAGTGAGCATGATGG
TGAAAAAATTCAAAAAGTTACTTTTAGAGTTCATTGTAGCAGTTATGCTTTCGCTTTCTA
TACCGGGTATGGCTATGGCAGCAGATGCTGGAGTCCCTGGGGCTATGTGTCAGTCAGCTG
GAGTGTGGCAGGGCTTGATTAAGAATATCTGTTGGAGCTGCATTTTTCCCATGAGGATAA
TGGGCATAGGGGCAGCTCCAGAAGGCGCTGCTCCTTCACGTCCGGGTTGCTACTGCACAG
ATCAGAACGGCGTACCGGAAATAGGTTGGCAATTGAGCTTCTTTCAGCCGGTGAAGATTG
TAGAAGTTGTAAAGAGCCCCTGGTGCAGCCCCTTTCTTGAAGGCACGATGCTTCAAAAAT
CGCAGTTTGATATTGGTAAAAGCAACACAAATCAGCCAATGACAGCAACTGAAGCCGGAT
TTTACGATGTTCATCTTTGGGAGTTCCCAATCATGACAATGCTCAAATTACTGATTATTG
GCGAGTGCACTGCTGAACCCTATATAGATGCCAGCCTGACCTATATAAGCGAAGTGGACC
CTATGTGGGAAAGTGATCTGCTTACACTCGTCCTGAATCCAGAGGCAGTAGTTTTTGCAA
ACCCAATTGCCTCAATGGTGTGCGCTGCTGACTGTGTAGCAGTAACAGCAGGAAAGGATA
ATCTCGCTGCATACTTTTGTGCCGGATGCGATGGCAACCTTTATCCATTAACCGGCCACA
TTTACGCAAATGATGACGCTGTAAGGACGAGTTCACTGATAACCCAGCGTCTTCTGACTA
AACTACATCGCCAGGGAATGCTGATGCGAACGATGGGAGCAGACGCAATGTGTGAGAAAA
CGTGGGAATACTTTACACCTCGTTCCCAGTATCGGCTTTCAATGCTTTTCCCAACTCCTG
AGGCGAAAGGGCCGGATTGCTGTCATCGTCTTGGTGATTCGGTACATGACTGGTCAACCC
TTAAAGGTGGGCGCAAAAAAATAGGCAATGATAATTATGTCTATATGTTGTGGCGTTACA
ATGACTGTTG

>pSTm-A54650
ATGTTAAGCAGTAAAAAAAGGAAGTCCCCTACAAATATCAAAGAATCGCTCAATGATAACGCTGACC
GTTTTTATAAGATGTTTCGCATTCATATTACGGCAAAAGTTGCTATGTCGCTAATTGCCATGACCGCTGT
AGGGTTTTCTTTCTACAATCTTTACGAACAATGGCAGGACGCTGAAGGGAAGAAAGACCATATAGCTGTA
ATACGGATTTCTGGCGAGATGGGTACCGGCTCGGAAACGGGCGATGGAACAGTGATCGCAACAGCTCTTG
CCAAAGCTTACAATAATCCCCATGCCAAAGCAGTTATTATCGAGGCAGAGTCAGGTGGTGGTGGTCCCTC
TGACGCCATCATTATTTACCGCCAGATAAACGCGCTTAAAAACCACCAGCCACAGATTGAACGCGTATCA
GATGCCGGTGGCTCTCTTTCATCTGTAGCCGCTGACAAGAGTAACAAAACCGGGAGCACAGAACGTGGCG
ATGAAGCACGGTCGAAGCAAAACTCCCTCGAAGTACTCTCCAGCGGTACCGGTCGTTTTTTCTCTGATAT
CGCAGACTCATATAAACCAATCATCGTTAGTGTGAAAGGCATATGCGCATCCGCATGCTATTACGCGGTA
TCGCCCGCTGATGCAATTTATGCCGACAGTAATGCCCTGATCGGTTCTATCGGTGTGCGTATGGACCACT
GGAATCTGTCAGAGATCATGAGCACAGTAGGCGTCAAGAATGAGCCCCTTACGGCCGGTGAGTTCAAAGA
TGCTCTTGACCCCTTCCACCCATTGTCCGATTCAACGAGGGAGTTCATGCAGAAGGAGATCCTGAACACG
ATGCATGAAAAATTTATAACTGATGTTGAACTTGGACGGGGTAAAAAGCTTCTCTCGCGTCATGATGCCG
ATGCTGTTTCTCTCTATTCAGGCCGTGTATGGCCAACACCTCAGGCAGTTAAGTACGGCCTGGTGGATGG
AGATCTTACGTCAGTAGAGATCCGTACACGTCTTTCAAAAATGTACTCCACTGACACGTTCAAAAACTAC
AATGAGCCTCATCGTAATCTCCGTTCTGCACTCGGCATGCTGATGAGCCTGTCTTCAAATATTGAGAGCC
TTACCGGTACCACTACCCGCTTAGTAGAATCTGTTAATGCCACCAGCTACCCCTCTGTGAGGTAACATGG
ATGCTTTCAATCTGCTGTGGAGCATTACGGGGGTAGCTTTCATTATCCTTATTTTCGTCGTGTTGCTGTG
TCTGTTGGGATTTATGACCTCTGCCATAGCGGAACGGCGGACTGCAAAGGCAATTGAATCTGGGCTTCCT
GAAGAAGCTCAGGGGCTACTTAGTGATCTCACCTTTCAGTTGTCGGCTCATAGCACTACGCAGGTTGATC
ACATTCTCGTAGCCCCACATGGTATATACGTCATAGAGCAGAAAAACTACGTAGGCAAGCTCTACGGTAC
TCTGGAGGAAAGCCACTGGCGGAAATGGACTCAGTCCCGAACCCTCAAGTTGCAGAACCCGTTTAAGCAA
AACCAGGGGCACATCAGGGCTATTCAGTCTGCTCTTAAGGCTAGAGAACTGGAATGTATCAATGTCGTCA
TCATAAACGGACGTTGTAAGTTTGATGGCATCAAGCCGGAATGGTTATGTATGGGGATGGACGATTTTAT
CCATAAAGTCAAACAACGACGAGGGCTACGGTTGTTCACACCGGAGTCTGTTCAGCACATCTGTTCGGTG
TTGAAGTCAACAAGGAAGTCGCCAGGGCTCTATACGGACCTTACTCATATTCATAACATAACGACAAAGT
ACAAAGCCCCGATGAAATTCGAGCAACGAGTAACATACATTCTGCTCAACTTTATCCATTATCTGTGGGC
AAGTCTGTTCACTAAGCAGAAGCCTTAG
ATGGATGAAAAAATTG
TCCTGACGCGCCAGCAAATTTTAAGCTCTGCACTAAAAGTCAGCAAATGTCGCTCGCTCGTAAAAAGGCG
CTTTCAGTCTTTGGGTTTAAAGTACGCAGATTCTCAGGAAGTTCGAGATCGGCTAACTATGATAGAAAAA
AACGCGTTTCATCATTTGGGAAAATTTTGTCAGAGCAACGATATCGATTCCCTATTCTCCATGGCAAATA
CCCTGTCTGAGCTTTTCCTTTTAAAGGGAGAGTTGATCACGACTGATCCCTTTGGGGACCGTGAAACCAG
CTACTGGTCGGTACCACAAGGATCATGCCATGAATGGATTCAATCACTGACCACCAGCGAAGGTCCTGAA
CGTAAATTCGTTAGTTTCCGTATTTCTTTCGATAACAATGACGTACGGTGTGATCTTGTAAAAAAGAATG
CCCGTATGCTTGGTTGTTATCTTTTGCCTTATTTCGTCGATTTAACACGCACGGTGGGCGCATTCATTAA
TTTGCCAGGTAGTGTCTCTTTTAAACAAGTACAGCGCATCAAACCCCAGATTCATCCAGAAACAACACAT
AGTCATATAGTTACTATTGAGGACTCTCCCTTTCTTTCTCGGTTAAAATTTAAAATCATTACTGCCATAG
ATCAGCTTCCTGACCCTAATGGCCTTTATACAAACACCTTTAACAGCATTATTGACCGTGCACTGCTGAC
TCATCTCAAAACCGAACAGGAAAAAATAGATAGTCCAAGAGTCTGCAAAAATGTGATTTCGGCTTTTGCC
GACTCAACTCTTTCTCTGCCGGTGTTTAACATCGGCCTAAACGAGCAGTACAGATACTGGACGCCGTGGG
GCATCAACTTTATAGAATTTTCCCGCCAGGCCGCAAAAGCAAGGACCGCTGTATTTGTTCCTGATGTGGG
ACAGATCGAGTGGAAAAGCGCAGAGCATAAAGAACTGGCGGAGTTAAGCCTCATCGACCAAATCATACCT
AAACAGTACCACTGGCTCCTGGGTATCCCGACGATGTGGCGTAACAACTATTGCAATCACGATCAGAGGC
TAGCTCTTTTTCGTGAATGGAGGGAAAGCAATGGCTGCGGATAA
AT
GATGATGAATTTCAGGGCGCTGTATTTATGTATTAAACGGATTTTGGGGATATTCTCATCTCAGGAGAAT
GATGCAACCTCTGTAATGATTGAGGATATATCAAGCCTCTCTCCTTTTGCGCAGATTCTAGGAGATCAGA
AGTACACTGTTCCTGATCATCCAAATCCAGAAGTCCTGAAATTCATCGAGTATCCAACTCGTCCGACGGG
CATACAGACATTTAATGAACAGTCAATCCTGTCTCTGTATCGGGAAAAGCTGCACTCAATTTCAATGATG
TTAGCTATCAGCGATAGCGACATCAGGGACGATGCATATACATTTACTAATTTAGTTTTAAAGCCCTTGG
TTGAATATGTTCGCTGGATACATCTTTTGCCAGCTTCCGAAAATCATCATCATAATGGTATTGGTGGGTT
ACTTTCTCACAGCCTGGAAGTGGCCATACTCTCTTTAAAAAATGCGCATCACTCAGAACTGAGACCAATC
GGATATCAAGATGAAGAAGTAGTCCGTAGAAAAGTATATCTCTATGCTGCGTTTATCTGTGGTTTAGTCC
ATGATGCCGGAAAGGTTTACGATCTCGACATTGTAAGCCTGAATTTAGCTAGTCCGATCATTTGGACGCC
AAGCTCACAAAGTCTTCTTGACTGGGCACGTGAAAATGACGTGGTTGAATACGAAATCCACTGGCGAAAG
CGTATTCATAATCAACATAATATCTGGTCCAGCGTTTTCCTTGAGCGAATCCTAAACCCGGTATGTCTTG
CATTTTTGGATCGGGTAAATAAAGAACGTGTTTATTCAAAAATGATCACCGCCCTAAACGTTTATACTGA
TGGGAATGACTTTTTGTCTAAATGCGTGAGGACCGCTGATTTCTATTCTACTGGTACAGACCTTAATGTT
TTACGTGACCCTATCATGGGTCTGCGTTCTAATGATGCAGCAGCAAGGGCCATTAGTACCATCAAGCACA
ACTTTACCAGTATCAATATCAACAATTACAATGCTAAGCCTATGCACATCATTATCGTAAATGGTGAGGT
ATACCTTAACGAGAACGCATTCCTTGATTTTGTTCTCAATGATTTCGAATTACATAAATATAACTTCCCT
CAGGGAGAGGCTGGTAAGACCGTATTGGTAGAATCCCTAGTTCAACGTGGTTACGTCGAGCCCTATGATG
ATGAGCGTGTCGTTCACTACTTCATTCCGGGTATCTATTCGGAAAACGAAATATCAAACATCTTTAGAAA
TGGGATAGGGAAACTAGAATTCTATAACCTTCTTAAGCTAAGGTGGATTGGTTTAATCTTTGATTCCTAT
AAAATCCCTGACTCAGTGCCGGGTCTTTTTAGCGTTAATGCCAATAAAGACTTTATTTACATTGACGAGC
AAAAAACAGTTACTGAATACAGAAGACCAGTGCCCGGTCGGGACGTTATAACTAAAATTACTGATACTGT
TGAGACGGCTGTTCTTAAGGTTAATGATTTAGGCCGCTCCTCTGCCTCTATTGATGTTGATATACATTCT
AAGAAAAATGAAGGCTCATCCGACGATTTTGAGAAGAAAGCCGAAAGTGATAATGAAATTGATAATGACA
CGCAGATAGTTAAATCTGAGGGTGAGGAAGCAGCTGATCCTGTCATTCCTGATATAGAAGAAAGTGAAGA
TGAATCGGCAAAGGACACGGAATCCCATGTCCTGGTCAACCAACTTCATGAACTCCTTTTAAGCGCTCCA
CTTTCCAATGACTATATAGTGTGTGTTGATGCTGTCCCCTACCTCAACATAGATACCACTATGGCATTGC
TGCCGGGATTAGATGAAAAAGCATTCAGTGAAGAGCCCTATTTCCAACTGACATTCAGAGAAGGCTCTCT
CGATGGAATGTGGATAGTAAGGGACATTGACGATCTGCGTTTAGTCCAGCTCGGCGATAACTGCGCCGGG
TTCCAGCTCACCTATCATGAGCCAAGAAGGCCAACAACTTTAAAGTCACTTTTCAATACTTCTATGTATC
AGGCATTAGTGATTAATGATGAGTCTTCTGTTGAAAACTCTGCCCCACGTCCAAAGCAAACGCTTGAGCT
GCCTCCCCCACGTGTAAATGCAGTCGAAGAACATTCTGGCGACGTGGAATATCATGGAACCGATAGTGCA
TCCGCGACTGGTCCGCTGAAAACTGAGGCTGTGGAATATGAACATTATCAACATCTTTTTGAGAAAGAAG
ATGAAGAGCATGAGATCATTGATTATACCGATTTCTCACAGCTTAGTGTTTCTCGGCCAGAAGTCGGTAG
TTGTGCAACAAGCTCTTCGGTCCATAATGAAAAGCTTCTCTCCGAGCCGTCAGAATTACCAGAACTTAAC
CGAGAACAGAACGCTGATCCCCAGGGTACGAATGAACGCTCTATGGATGTTTCTGTAGGACAAGAAAACT
CAGAACCAGATACTGAGGGTAACTGCCCACCACCAGCTGAAGTTGTGTATTCCCAGACCGAAGCAGCCGC
AACCAGTGTGATGGCAAGTGAAGAGCCCGCCTTACCTCCTGTACTTGAAGAATCAAATGGAGAGCATGCG
CCCACAGACGCTAAGGGGCATCATCTTTCGCCAGCACTGGCCAGACTGTTCGCCCCAACAGCACCGGTAG
AAAAACAAAATCCCAAGCGCAACCGGAATAAATCATCGGACAAAGCAGAAGTACAAAAACCAGCATCACC
TGTTTCTGGTCACAATCTGAACAGTAAAGTCTTTGCATCTACTGAATCAGACCAAAATGGTGAATTCTCG
CTTATAAGCGAAGGTGACGTTACAGAGCTTGAATTTGTAGAAATTGCGTTAGTACTGCATCAAATTCTGT
CCAAAATGGAGGTGGCGTTTAAAAGAAAGCGCAAAAACAGATTTATGGTAAGTACTCCTAATACTCTCTA
TCTGACCCAATCTTGCGTGGAAAAATTTGGGTCGCAGTTAGAGGCTCAAGATCTTTTCAATAAGCTTCCT
CAGTACCTCGTTAATTCTGGTGCTGTGATCAATACAAAATGCCATGCATTTAACATGCCTACTTTGCTGG
CCGCATCAGACCGGGCGAAAGTGGACATTGAACGAATTATCAATAACCTGAAAGAGGCTGGGAACCTATA
ATGTCAGATTCGAAGAGGACTAACCTCCATGCACAAGAGAATTTTTATCGGCCTATTCTTGAGTATCGTA
GTGCCTCAATACTTTTGATTTGTTCGGTTTCTATGCTTTATATGGGACTTTCTTCAGACGGACTGGACAT
CGCCCCAATAGTTCTGTTCACCTCAATATTGCTTTTTTTGCTGTGCCTTTATCGTTGCAAAACAGCAGCG
CCATTTTTGATGGCTCATTGGCGTGTATTCAAGCGACATTTCATGTTCGTTAGTCTTGATTCACTGCGTG
TAATTAACAAAAGTAACTTTTTCTCCAATGAGCGAAAGTATCGTCAACTGGTTCAGGATTATCAAAATAA
AAATAAGGATATACCCGAGCGAAAGTCCTATTTTTGTGATGGGTTTGAGTGGGGTCCGGAACATGCGGAT
CGGGCATATCAAATAGCTAACCTCTCCAGTGATAAACGTGAGATCGAGTTGCCATTCGTCTTCAACCCAA
TTAAGAGACATTTTGACGCAATGGCTCGTAAGATGGGCGGCAGCAATGCAATTTTTGCTGTGGAACGTAG
GGAACCCATATTTGTAACTGAAGACAATTGGTTTGGTCATACTCTGATAACCGGAAACGTGGGTACCGGG
AAAACGGTGCTACAGCGTTTACTAAGCATTAGCATGCTTCATCTTGGTCATGTTGTTGTTGTCATAGATC
CAAAGAACGATGCAGAGTGGCGAGAATCTCTAATGGAAGAGGCTAAGACCCTCGGTCTTCCTTTCTATAA
ATTTCATCCTGGCCAGCCAGCATCTTCGGTCTGTATTGATGTCTGCAACACCTATACTAATGTTTCTGAC
CTAACATCTCGTCTTTTGAGCTTGGTGACAGTTCCCGGTGAGGTTAACCCATTCGTTCAGTATGCCAAGG
CTCTCGTTTCCAATGTGATTTCCGGGCTTTCTTACATAGAGAAAAAGCCTTCTATTTATCTGATTCACAA
GAACATGAAAAGCCACATGTCTATTGTGAATCTTACAGTCAAGGTAATGGAGTCATGTTACGCGAGATAT
TATGGTTACGATGTCTGGACCGAAAAAGTTAAGTACGTCGCTAACGATACCTTGCCGGTACGTTTCAAGC
GTCTCGCTGAATGGTTTACGGCTCATTTCATGAATTACGAGGGGTCCGAACAAATAGACTGGTTAGATAC
TGTTTCCCAGCTTATTGATTACTCAATGTCCGACCCAGAGCATATGGCTAAAATGACCGCAGGTATTATG
CCTGTTTTCGATATGCTCATTGAAAAACCTTTAAATGAGCTTTTATCTCCTAACCCGAACTCAGTATCAT
CAAGAGAAATTGTAACAAGCGAAGGGATGTTCAGCACTGGCGGGGTGCTATACATTTCGCTTGATGGCCT
TTCAAACCCCGATACAGCAGCTGCTATTTCTCAATTAATAATGTCAGATCTGACCTCCTGTGCCGGTAGT
CGCTACAACGCTCAAGATGGTGATATGTCAGCTAATTCCAGGATAAGTATTTTTGTTGATGAGGCACACT
CAGCCATTAACAACCCTATGATTAACCTTCTGGCGCAGGGTCGTGCAGCGAAAATTGCACTGTTTATTTG
CACCCAAACCATCTCCGACTTTATTGCTGCGGCAAGTGTTGAAACTGCCAATCGAATTACGGGGCTCTGC
AACAATTATATAAGCTTGCGAGTCAACGATACTCCTACTCAGACGCTTGTTGTAGAGAACTTTGGTAAGA
GTGCGATAAGCACAAATATGGTCACTTATACGACCGGTTCAGAAACATCTTTGCCGCATAATAACTTCTC
AGGTTCAATCTCAGAAAGAAAGCAGACAACTTTAGAAGAGAGTATTCCAAAGGATCTCTTGGGTCAGGTC
CCTATGTTTCACATAGTTGCCAGGCTTCAAGATGGCAGGAAGGTTGTAGGCCAAATCCCTATTGCTGTTG
CTGAGAAACAAATGAAGCCAAACACAACTCTGTCGGAAATGCTTTTCAAGAAGGCCGGAAAAGTTACTTT
GCGTCAAAATCTCGATATCAAAAATCTTAATAAATTTCTAAGGAAGTTGCATTG
TTTTAT
TTTCATTAAGCCACTGATCCGCTTTATCGACACGTGACTGGTAAGGCTCATTTGTGTTGCTCAGCTCTGA
CTTCATGTACTGAATGAATTCATCTGCTTTCTGAGGCCCAAAGCGTGGGTCATCCGTCAATTGCTGCCGG
ATAGCCCTTTCAGAGTTCTGCGCTGCATTCGCATAAGTCGAAACGCCGTCGCTGCTAATACTCTGATACC
GGTCACTTACAGCTGCGACGCCATCAGACATCTGCATGTGATTAAGGACTTTACCCTGGAGAGAATCAGG
CATATTTGCAGGGTTAGAGGCATCATTTGCTATCGATGTCTGGGTTTGAAGGATGCCCGCTCCCGTAAGC
ATCTCATTTACCGGTTTCGCCCCAACGCTGGTTAGCGTATCCGAAACAAATTGCTGGCCCCCGAGTAGCG
CACCAGAAATCGCGCCCCGCTCAGTGTTGGCCTCTATCTTTTCCCCAACCAAGCGATCTGTGACGGTCTG
AGTGCGGTTACCAACGAGACCACCGCCCGACCCACCTTCTCCCAGGTTTGCCCGTACGACTGACTCAAGT
GAACCATCAGCTCTGTTATGAGTGTTGAAACTGCTATGGATGCTCTTAACGTCATTCATACTCCAGTTAA
CGTTATAGTTACCCAGTTCATTAAGGATCTTCTGGGTATCCGCTTTGAGCTGCTCTCTTTCGGCACCGGT
AGCCATGGTGCTGGCACCATAGGTAAAGACAGCTTGCTGTGCCAATTCAGCTCGCTTATCGTCCCGGCTT
AAGTTCGGGTTGTTGGCAACACGACTAAAGTAGTTATCAGTGTTATTAGATAAGCCACGAACTTGCCCGC
TCTGATACATACTGTTCAAAGCAGTGGCTCGTTGATCCATTCCATCACCAACCACCCGACCTCCAACCTT
TTCCAGATCGTTAAATGTGCCTTCTGCATTTCTGACATCCTGACCCGAATTGACGACTTTCTCTACACCC
TGATTATTCAGTACAGGTCCATTCTTTTCGAGAGAATTAAGCACATTCCTTTCTTCATCAGAATAAGTGC
GGCCCACGTTGTTGTTATGTATTCCCTGAATATCGCCTTTGCCCGCGTTATCAAGGTTATACGGAGTAAA
GCCAGCTTCACTTTTTCCAGGGACATGCTGTGTCGCGTCCTGAGCGTTGGAGGAAAGACCGAGTTTAGCC
TGCGAATCTACACTTCCACCCAGTTCCCCTACGCGTGACGCACTCATCACGCCAGACGTATTTACGCTGT
CAGGAGTTCTATCCTGTGCCTGAGTGATAGTATTAATTCCTGACCCGTCACCTGAAATTCTGTCGAGCTG
ATTGGTGATAGGTAGCAGCTGCTGTGCATTACCACCGAAGTCGGAAACCAGACTTTTAAGCAGGCTGGAG
GTTTCACGGAGATCCTGTTTATTACTTTCGGCCGTCTCTCCCCGGGCGGTATCAATCGCAATTTTTTGCT
CACTGAAATCTCGGGTTGCAGCCACAAGCGCGTCAGTACGTTGAAGCTGCGATCCAAGCTGATTACTGGC
CTTGAAGGTATCGTTATAGGAGTTGAATTTCTCCATAAACGCATTCTCATCCAGCCCATTCTTACGAGCA
AAATTCCTTACATCATCATCACTGAAGTTTTTGTTGCGAATAGAATCGGAGAACCTGTCCAGGTTAATGC
TTTGTTTAGAATCAAGGCTCATTCCACTATTGGAGCTTGCGTTAGTCGAAACCGATGTAGAAATATTTTG
CGCCATCGTCTGTGTCGCCTGGTTCATTTTCGACGATGCTTCTTTAAACGCATTAGTATTGGATATCTGA
TCGCTGCTTACCTGAGACGCCGCTTTACTGAACTGGTCAGTTAACGCAGAATCCTGGCTAAGCTGATTCG
TGATTGCTTTTGAAAGGTCATTTGAAAGCGAGTCACTGCCTGTATTGGTCTTAGATGCACCGCTACTCAA
TTGCCCTGCTACAGCCGCTTTCAGCCCGGCTCCATTGCCAGTTCCAACACCTCCATTAAGCCCAGCGTTG
AGAATAACATTTGAAGCAATGCTGGCCATCTGAGACGCACTCACCCCATGTTTCGTTGCAATACCTTCTG
CTACAGAGGCACCAATCTTATCCGAGATCTGCTTCATTGTTTGCAGGTTGGTTGAGAACTGCTGGCTCGA
CTGTCCTGACCTTCCAATTTCGCTCATCTGACTGTAACCAGCCTGGAATGAATTACTTGCCGCACTCATA
ACTGATGAGGTTACAGCTGATCCTTGTCCCTGGCTGTTAGCGATACTTGAACCAGCATTCCACATTCCAA
GACGGAAATTACTTGAATCAACTGCGCCGCCATCGCTGTATCCCTGACCGGTACTGGTTAAGGCGGTTCG
TGTCACGTCACCAAATGAAGATTTACCGCTGTTAGGGCCATCCCATACTTTGGGCGTTACATGACCAGTA
TCCACCGGCGCATCGGGGGTCACTCCCTTAACCGCATTCATCATCGGGTGAATCGACTGTGTCATCAGGA
ATAATGTGAGTACCGGAATCAGAGCATAGAGGGCGGAAGCAACAGACAGGTATGAACTGTATGTTTCCGC
AAGCCCTGGGAGTCCCATCCACGTGACGGCATTATTCTGGCTGTTGAGGGTGCTCCAGGTATCCAAGTCG
GCCGTCGCGACTTTCTTCACATACGCGTTGACCATTACTGCCGTAAGCGGCCACATATTCACGAAGAGGA
TAAGTTGCAAATATTTCGCCGCAGCGGCAACACCATTACCACCTAACGCCAGCAGCATAAGCAAAGCAAA
TGGAGCAACCATATAAGCAAACATTTCAAGGAATGCGATTGCTGCTCCCGACAGTTGTAACCACAACTGG
CCCTGTGAAGCCATTGTGTTGGTTCGCTTCAGAGAAGCCTCAAACAACTGCATATCGGAAGCCAGACCGA
GTGGGGTCTTATATTTGCTTGCGCCATTTCTGAGCTCATTCATAATGAACAGGTTCAGGGTGGCGTCATA
CGAACCAATAGCCTTACCGTACATACCATTTGCTGACGCCATAACATCAGTAAAGCTTGCGCCGGTAGGT
GCACCATTTGCTTCGTCTGGAGTAAGGATGCCGTTTGTCTGTCCTATAAGGGAAATAGTCTGGCGAGCTT
CAGCTGTACTGGTAACCTGTTTCACAGTTGACCAGACCTCATCACACGTACCAGATTTTGAACCGTTAGC
GCCAACAATACTGGCAGAGGCATTCTTCAGTGCGCCTTTCATCGCCTGATTAATCCGGTCCATGCTATCT
GCCAGATTAGCTGAGAAAATATCGTTAAAAATAGTTTCTTTACCGGCAATATTTGCGCTTGAGTTTTGGG
TAGCCTTCAGGCAGTTGTATGCAAGAGACTGAACGGTAGCACATACGTTCATTGGCCCTAGCCCGCTGGC
CGGTTCAGGAAATGCGGAACAGTAGCCCTGGCTATCGCCGCCCCATTGCAAAAACTTCACGAATCGGATC
ATCGGACCGAGGGTGATGTCATCGTCCAGAGTTGTTGCAGACAGGTCCACCGGAGAAAGCGGATCAAACG
CTGTTTTATAATCCTTCAGCAAACCCTGGCTTAAGTTAGTGGTGACGGTTGCCATCGCAGCAATAAAAAT
TGGAATTCCGTCGACGTTTCTGACCTCTCCCGACTTTACAGATTCAATAGTTACATCCACTCGAACCATT
GCCATCATGAAAAGGATCAACCCCAAAAACCAGGAGAAAAACGGTAATTCATTTTTGGTCGGAGCCTGAA
GCCATAGCCACGTTTTATAGAATAGGCTCACACCTGCTACAACGGCGGCCGTGGTCAGGAACTCTTTTAC
ACCAGTATATTGAGAAAAGATCAGGGCAATACCGGTAAAAGCCGACCAGACAAAATCAATATCACCCAGG
GTATATATGTTGTAATCCATGTCAGACCTCAGTTACGTGTGCCACGAATACTTTCAGTGAAAGCCTTCCG
TTGCAGGCGACGGTTATCCCAGGTTGAAATGACGTCCGAGCTGGTACCGACCTGGCTGTGCGATAGCTCA
TAGGCGGCTTTAACCTGTTTTGAGAGATTGTCTGTTAATCGGTTGAGATCATCCCTTTTACCCGACAGCG
ACTCACTCGGTATGCTCATGGTTGAAATTTTGGCCTCAACCTGGCGCAACATGTTGATTACGAGGCTCGT
CGCAGCAATAGTGCTGATGTCCTGAATGTATGCGTACCCTTCCGGTGCTTCGAATGTTTGCAAAGAGTCG
ATAATGGTCGGGATGCCGATATAGGAGATAATGCGTAATTCATCATCTGAAACACGAACGTCGTTGATGA
TTTTTTTCTGTACGTTTAAAAGAAGATCAGAAATGGTATCCTTCAATCCCTTAAAACCACCGTCATTAAC
TTCTGACATGACAAGGCACTGAGCCTTTCGTGGGGATGATGGATCTGGTGCCGGAGAACACTTGAGCATT
TTAATTGATCCGCCAGCTGGTGGCCCCATGATGTAATCCGTGACAGTCATGGTAGACGGGCGGACTTCCA
TTCCCGCTTTTTCGCCTTTGCTATCCCAGTTGATAATGACAGTACCTACGAGAGACATAAGTTGTTCTGC
CAGTTTATAACCGGATAACTCCGTTACCCCTCCGATGTTCATCGTTCCCTTATCAATATCCATGAACGAC
ATATAGAAGAGGTTACCACTGAATTTTTCAGCGAACTCTTCGGGATCCTTTGCTTTAACCTGAGAAGTGA
CAGCTTCAGGTGACTTTGTCATCGATGAGCCAAAATCAGGAATAAGACCATTAATCGATCCCAGAATTGA
GGCTGGTCCAGAGCTAACTGAGTTAGCGAACTGGCTTGGCGTACCCACGTTTTCAGAAAGGAAAGAGTAA
GTTGCATTGCATGAATCTTTCGCAAATTTATTTAGCGCTTGCAGTTTGTTTTGGATGTCATTAATCGTTG
CAGCACAGTCAGCACAAATAGCTGAAACAGCAACGTTAAAAGCATAGATAGCCGCACCCTGGGCAATACC
ACGGGCCACCTGCACAAGCTGGTCCCCGTTGATCATGCTGAAGGACCCAAGAAAAACGTCAATACCGTTA
CAACCGACAGAAGCTTTTGGAAACGACATGGAAACAAGGTTGGTATTAACGTTTGTTGTTCGGTAAGACA
TTGACCCGCCAACTATGCCTGTACGGGTTGCTGTGGAAAAGGTGGCCGGGCTGGTAGACGTCATCATGCC
ATTGAAAATGTTACGCATTGCGTTGTCTGCATTTGCAGTCGGGGCTAAAATTGCAGCACAAACAGAAAGA
GACAAAAGTAACTTTTTGAAGTTGAAAACGGCATTACTGCGCATAAGTGCCTCCAAAACTGCCGCCAGCA
TTGAGATAATTGACCGGATCGGCCGTAGGCATGTCAT
ATTTAATCTAA
TTCTTCTTGAGAATACCTCTCTATGGCTGAAGCAGTTGAAGATAATCTGCAACGTGGACAATGAGCATCA
TTTGTCACTGGCACAATGTATGGGCGTTTACATTTTTCGCAGGCACCTAGTTCTTCAATTTCTTTCATAG
AAGTAAGGATTTCTATTATTTTATTAACTTCCGGTGCGCATACAAAGTATCCCAGATTATGAAGGACACT
CATTATTCGGTTGAAGTCAATTTGCCGAAAACTCGCTTCCGGATTTATTGGATCAAAACCAAAATAGTTA
ACTGCGACATCAATAACAGCAGAAAAGGCTCGGCGGTTATCTGTGCGTTTGCTCCAGCCCCGGATACCTT
TTTTGAGTTTTGTTTTTGCACCAGGCTCAAAATCGATATTTTCAGCAACATGATTACCGTACAAAATTCG
TATTGTATTTTTATTTGCCCCAAGCGACATAGTTCTTGCTGCTCGCAATAGAGCATTAGCTTTTGTTTGA
TCGACCTTTGCCATATCAATAATCCTTTAACATAACTTTATTTGTTAAAGTGTTGAACACATCCTGACGG
TGACTGGTGAACATAGTGTCATAACGTAATAGTTCCATCAAATCATCACTAACTTTTCCTAACCGGATGT
CAGCAGACAATTCATAAGCCCAGGCAAAAACTTTCGTTTTAAGTGAAACACTCTCTTCAATATGCCCTTG
TGAGAAAGCAATTGTACGTGGGAAAAGAACGACATCGTTAATTGTTTTTAACGATGAATAACCAATGTCT
TTAATAGCATCAGCTGTAGTTGGTTTTAAACCAAAGAAAATACTTACAAACTCTGGTGCGAGCATTGAGA
TAAAGAACACCTGCATAAAGTAGTCATTCTGTATATCAACACATTTAGAACGCAACTCATGAATCTTCTT
GGGATTATAGATATCCACTGTACCATTCAGAAAAGTCACTTTTTCACCGGCATCGTAAATACCATAGTCA
ATATCATTTGTATCATATTCACGAATTACATTGGAATCACCGTCCAAGACCGCAGAAAAAAACCTCTCCC
ATGTAATTTCCTTTCCGAGTGTACGCGGAACCAAAAAACTACCTGGACGTGTTTCCACTTCAAAAGCTAA
ATCAGCGGCTGTACTAAATCCTTTCCCAAATAGGCGACGCTGGAGAAGAGGAGTCCCAGTTTGATATGCA
GAAGATCCATGCACAGGCAATAACATTAAAAATGCACGGTAACTACGAATAAGCGAAATCTCAGTGCGGA
AAAGTTTACCGAGTAAGCTACGAGTTAAATTATCAGATTCTGACAT
ATGAGAAAAT
CAGGTTTAGGTTTAGCCCTGTTGTTTTCTTTAATTGCTCCGATTAAAGCGGTCTATGCTGAAGCGATTAT
GATTTCAGGAAAGCTACAGGCTGATTTGCCAGCCGTATCCTTTGACCCGGGGCCGGGCGACTTTGTTGCA
TACGTTAATTCTAACACTATCACTGCCTCAGGTGCAGGCACAGCCTGTAATGTAACGGTTGATGATCGAG
CGACTTCCTCTGTTGATAACCTCGTTTGTTTTTTTGAGTGGTTACCCAATACCTTGGGATTAACTTCTAA
CGGCTTCACTCTTTCAGGCGTTCCCAACACCACCGGTGATTTAAAACTACCTTACAAGATTTCTTACTTC
TCTGGTTCTGAACGGAAAAAAGTTGAAATAGTAAAAGGTGAATATTCAATCAAAAGTGTGGCACCGGTAA
AACCAACTATCACCGGTCTTAAATCATCCCTGAACGGATTAGTCTATGACGGCTTTTCTTTCAAATCGTA
TTTAAAGGATGAAGCGATCAAAGATATCGCTGTTTCTGTTGAACCCCGCAATTATATTCAATACATCTCA
ATAGGTTCAGGCTCCGCCTGTGAAGTACCTATTGGCGGAACTTCCTGTACCATTGAAGTTGGAAGCATTA
AGGCCAGTGATACAGATGAACTTTTGGGTTCACGTGATATCACAATTACAGCAAACTCTAAGAATAATTA
TTTCGCACCTCCTGAATCCAAAAAGCTTGTTGTTAACTGGGATTATCGGCCTCCTGTAGTAGACCATACA
CTTTGGAATTTTACCGATGAGGCTAAAACAATCAAAGTAGGTGGCCAGGACATCTATACCGGAGCCAAAA
CCGTTGCTGTGGCCGTTAAGGTACCCCAGCAAGAAACAGAAGGTGAATGGTGGCTCCCAACAGCTATGTC
GCTCACTATGACTCCGGATGGCGTGTTTAAGCCGACGACTAAAGTGACTTTAGATGATGGCACTGAGATT
GATTTCAAACAGTCCTGGGCAACCCCTTTACGTAGAACTTTACAGCCGGTAAGTGGACCTCAAAAAGTCG
GTGATGAGTACCTCTATATCTTTGACTTAACGGATCTTATAAACGGGTCCTACGCAGCGACTTTTACAGT
AGAAAATACGAGCAAAAACTCTTCTACGTACACTGAGCCTGAAAGCAAACTGATGCTGTCTGATAACCCA
ACGCTTATGGTTCTCAAAGATGGGCAGGTATTAACTAAACGAGCACCCGTATACTTCCTGAACGAGATTA
TCGTTGCAGCTTTCCAGGGGCAGGCTGGGGTTGCTGACATAAAATCAGTAACAATAGACAACAAAGTAGT
TTCGTTAACACCTACAAATTATAAAGGTATTTACTACCTGCCGGTTGGAGACGATTTAGCAGTTAATTCG
GATCACGAGATTACTGTGGTGGCTGAAAACCTTTATGGAAAAAACGTAAATTTCAGTACCGTGTTCACTT
ATCAACCTACTGGATTCACTCTTAAGAATCTGGAAAAAAACGTAACTCTTTACTCGCGCGTACGTCAGTA
TACGGACCTGCTTAGTCAAACAGCTGGTGATAAATGCACTCTGTTTACCACAGAGGAAAATGCGAATGCT
TACCTCGCCTGGTATGGGGAAAAATCAGATGTTACAGCATGCTACCCTCAGTGGAACAATGTCCCTGATG
GGTTGGAGTTCTATTTTAAAGGACGTACCCCGGGTCTAACTGGATTCTTTAATAAAACAGGTGAGAATCT
GCTCGACTATCAAGTCTATATGATTAACGGGAAGGGCTCTAAAGCGGTTTCCGCAAGGAATCGCCGTACT
CTGACCACACAATTACCATACAACCCGATCATCTCTTACAAAAAGAATAAAGTCATAGCAGGCATCAATC
CGAACACTGCTCTGGCTTATACGACCGGGGGGGAGGCCGCTCGAATATTAGCGAAGGTGGTACCAGCTGA
CGTTACGATGATCGTCTCTCAAAACGGCTCTGAGGCTGTCAAAACGTCATTTAAAAATCGTTCCTCAAAC
AACGATGCAACGACCTTTGTACAAAGGGTCAAGGTTGCTGCTGCACCATTGTGGACAAAGAACGTCTTTG
ACATAGCTGTAGAATACTCAAAGGATCCAGAATTAAGAACTACAGACACCCTCAACGTATATACGGTGCC
TGATTTCAATATTCGAGCATCGATGGAAGTGGATGACAAAAAAACAGCCACATCTCTTGAAGTGCCCTTA
AAGGTAACAGTGGGGCGTTATAACAACTCCACACGTAAAAGTGCATTTGACCGTAAAACAATGGGAGAAT
GGGACGTCACGATATACTCTCAAAAAAGTGTATACGGCAAAGATCCAGAAACAGGCCGTTATAAAACTAC
ATACGAAAGAACTGCGCTGACTGAAGCATTGCCGGTCAATGATGCGGGCATTGTCGAAACCAAGATTAAA
ATTGAAAATATGGATCTGGGTAATATGCGTCTGGTTGGTGTGGCTAAGGTCAGATCGCCATTCTCTGATT
TTGAAATGAAACGTGAGACCAGTGCTGTAGGCATTCGAATCTATAAAGGTGAGGAACTGGAGGGTAACCT
GTCGAAAAGCCTTATTATCGGAAGGATCCCACTTAGTACTCTGGTAAGCTTCAAATCTGCCAGTACGGCT
AACTCTGATGCACTCGCCCCCACCGAATGGCAGCAGTCCTCTGATAATGGTCAAACCTGGACCATGCTTT
CCGACATGACCGGAAAGAGAAGTGTAAGTATCAAAAAGACAGAAGTAGGAAAGTGGCTTTATAGGGCAAA
AATGACTAATAAATTCACATCCAAGATTTCCTACACAGATGCCTTAACGGTAGTTACCTACAAGCAGCCT
AAGCTCAGTATAGATGTTACAGACATTCTTCAGGGCTCAGATATACCTGTAACCCTGCTTGATAACGATG
AACCTATACCAGCAGGCACCGCTGAGGTTCTCTGGTCAGAGGATAAAGTCAACTGGGTGCAGGGAGATAC
AACTTACACTGTGGCTTCAGCTGATACCCTACCGTCTACGATTTATGCCCGGATGCGTTACCTTGATTCC
GATGAACTGGCAGAGGAGTCTTCATGGAAGGAAACGTCTGCTCGGTTGGCAGCCGCAAAACCCAAGCGCC
TTTCTGTCTCGGTAACGGGGGTTTCAAAGGTAGAGGTTGGTCAAAAAGTTACTTTGGAAGGTAAGTTCAC
GAACCCTAACAGTAAGTACCAGAATGGTAATAACGTAGTTGAAGAATGGAAAACACCGGATGGCCAGACA
TTTAAGGGCTCTTCACTGTCTGTTACCCTTACTGAGCAAATGTTGGATAAACAGGGATATGCTGCTTTTG
AATACAGTGCATGGTTAGCGGACAATAAGGAGAATACGGTTTCTACCCGTAGAGTTTCTGTCAAATCGTG
GGTTTATAAATTTCCCGAGATGAAAATAAGCTCCAAACTTAAATACGACATGGCACCGACCACCCTACGC
GTTGCGTTGAGCGGTATTAAGGATGGAGACTATCCTGGTGTTACTTATTCCCGTGAATGGATCTACGACA
AAGAGAATCTGGTAATCACTAAAGATGAAGGTGACACCAAAGAATTTACAATTGAAAATCCTGGCAAATA
TACATTGATGGTTGTTTTCAAAGATAACCGAAACAATGAACAGCGTATCGAAAATACCTTTGTTGTCGAT
GAACAAACGCCAATGAACGTTGAGATGACACCCAAGTTCTCTAACAAATATATGAGAGCTCCACTCGATG
TAACCTTAAGGTCAAACATCAAGCTATCTCATTCGGCGGACTCGATAGATACGGTCACATACAAGGTGAA
CGGTGAAGTAATACCCAGCGGCAAAAATTATTGGGCTCAACTGATCTCGGGTTTAAAAGAAAAGAAATAC
GAGATTACAATTGATGTTGTTAGTAAACTTGGACAGAGAGGTTCAGCATCTGTTGAGTTTGATGTCGTTA
AAAACGCAGTGCCTAATTGTACATTGAGCTACACGGAAACCAACCTAAGCTGGAGCTTTACCAATAAATG
TGATGATACTGATGGAAAAATGGTTAGATATGAATGGTTCATCAACGGCGAATTAAGGAACGTTTTCGGT
AGTACGGCTACACTTTCTAAAAACCTTAACCGTGGTAAGCAGGACATAAAAGTAATTGCTTATGATGATA
GTGGAGACTTTGCAACACAGCACGTGACAGTTTTCGGACCGGCTGAAGAGGCAAGTAAGTCTGAAAACAC
TGTATCAATACCAAGCAGTGAGTAGTTAAT
CATCCCGCTTCCTTAGATTGTTTTTGGCGCTCGTTATAAAAGATAATGATTCACCGGGGTAGAGA
ATTGTTTCTTTCGTCCAATAACCATAACCACCGAGGATATTTTTTCTTTTCTCAATATAAACGGGTTCAG
AAAATACTAAATGTTGATATTTAGGAAGAGATAAGATTTCATATTTTCCTTGTCCAACTAAGAGGTAATT
CTTCTCTTTAGGATTGATGGTTACTGGATTACCAACACTTTGAGGTATGTTAAGTTTTTTTATATTTAGG
TCAGAATAGTCAGGAACGGACACTTGATCATTAGACGTATTTCCGGGAAGAGTAAACCCTTTACCCTGAT
CCGGTCCAAAGATGGCAATTATATCTTTGTTGTTTCTTGTGATCGAAACGATAGCCTGAAGGGGCGTATT
AGCAAGGTCATTTATAAACGATATAGTTAGACTTGATTTTGGCTCGACCCAAACAATGCTTTTTCCGGAT
GTGCCTTCGCTTAATGCAATTTTTTCATTTAGTAAGATTTTATTTTTGGCAATGATATTATACTCAAGTT
TTGGTATCACAATAAAAAGTGATTCTTTATTTGAAACATTCATGATTTCTAAGAAATTGGTTTTGGTCAT
GCTGGTCTTTAGAACAGGCCTATATTTACCATTTATAAACCACCTTCCGTTTATAAGCTCCGCTTTAGCA
GATATAAGTGAATCACTTTTCTGTGCGGCAGAAGAAAAAGCATCTTTTCTATGCTCTTTCTCTTGATGTG
GTGCAGCTGCTGCGTGAAGATGCAAAAGTAATGTTGAAATTGAGATAATCTTCCAATTTATCTTCAT
ATGAATTTACTTGAAAAGATCGCCCTCGTTGGTCAGCGCATGAAAAGCGAGCAGATTTCTCTAAAG
GAATCTCTGATGGCTTCATCAAGAGTATCTGTTTCTGATGATAGTGTTGATGGTGTTGATAGACTGATCT
ATAACCACTGTTTGAATAAAAAAAATCTCTCTGATTTTTTTGGGAAGTCACGAGTAACGTTCAATAAAAT
ACTTTCGGACTTAGAAGAAAAAGAACTTGTTGGTGCACCTATTTATCAAAACAAAAATCATCTTTACACC
CGCTGGGATGTTCAAAAAATAATGGATGCCCTGGGTTATCCCAAGTACCGCGATCATTACTTTAGCAGAG
CTATTGTTACTCAGAATCATAAAGGCGGTACAGGGAAAAGCACTACATCTGTAGCTTTAGCAGTAGCAGC
TGCTTTAGATCTACAACTCAATGCACGTGTATTAATGATCGAATGGGACCCACAAGGTTCGATTGGAAGC
AGCATGATTCAAAGTGTCTCAGAAGATGATGTCTTCCTTACAGCAATTGATGCAATCCTTGGAATTTATG
AAGAAAATTCTGAGTATAAAAAATATTTAGATTCAGGATTCTCTGAAGAAGAAATCATCACTAATATGCC
TTTTTCAACGCATCTGCCAAACTTGGACGTAATAACGGCTTTTCCGACAGATGCTCGTTTTAAAGATAAA
TACTGGCAATGTTCTAGAGAAGAACGTACGTCTTTGTTACTACGTTTCAAGGAAGTTATCTTACCGGTAC
TGAAGCAGAACTATGATTTGATTATTATAGACACTCCACCTGAAGATTCACCTTTGATCTGGGCTGCTGA
CGAAGCGGCCGATGGGATTCTTGTCGCAGTGTCACCACGTGAATATGATTACGCCTCTACTACAGACTTC
ATGCTTACAATAAGTGAAAGGTTTAAACAATCACCAAGTAAGGGCGACAATTTAAAATGGTTCAAAGTTC
TTGCTGTCAATGTAGATGACAAAAGTCCATATGAAAGAATAGTTTTGGATAAATTAATCAGAACTGTTCA
GGACCTTTTGATGTCCGCTAACATAAAAAATTCTGAAGCATTTAAGGCAGCTGCTTCCAAAGGGCGTACA
GTGCTTGATATCAAAAAATCAGAGGAACTTTGTTCCGCAAAGCAGCTTGATGTCGCAGAAGAATCTGTAT
TACAGGTATATCAGCAATTTATAAATGAAATAAAAAGTTTTTCAGCTAAGCAAGGAGTTAACGCATGA
ATGGCTGAACTATTAAAATCTGAAAG
TCCTGTTTCACCATCAGTGCAGGATATCACTGAAGCTTTAAAAATCGTTGTCGATGATGGAAGTAAAGCT
GCAAAACTGGTTTGTCTTAATGAAAGAAACGAATTAGTTCCCTTGCTTACACAAAATAGTTTTGTTCCAG
ATTTCCGTGTTCGCCATGAGGGTCTCAATCCTTTTAACTATCTTATTGATGGGCTGGAAAGGTTTTCGCA
TCACAGCGAATCTAGTAACTCACTGGAATCGACTGATGTATCTCACCAATACGATGAAATTAGCCGGTTA
AATGTTCACCATGCACTTCATGCTTCTGGTTTAGTTCCTCAGGATGTTCACCTCTTTGTTACTTTACCAC
TTAGCCAGTTCTATACTGCTTTAGGGGAAACGAATATTGAAAATATTCAGAGAAAAAAAGATAATCTGAT
GAAACCAGTAGAGCGTTATCTTGACGGTAAACGCTATTCTTTTAACGTTTTATCTGTGACTGTTTTCCCT
GAATCTTTACCAGCTGTGACCCGGGCAGATGAAATTGAGGATATTGCTTCATTTGAATCAAGTTTGGTAA
TTGATCTTGGTGGTACTACTCTTGATGTTGCAAGTATTACTGGGCAATTAGAACAGATTTCGAAAGTAAA
AGGTTTTGACCGTATTGGTTGTTCTATTGTTTACGATGAGATCAGCAGGTATCTTGAATCTGAGAAACTG
AATACGAGTAATGCTTACATTCATCATCTTGTTGATAATCGTCATGATAAATCAGCTTTGAAGGTTGCAG
AGGACAAGCGTGACGGTGTTTTTGATGCGGTAAACTCTGCGGTACAGAAGTTGCAAAGTAAAGTAATCAG
AGCGGTTACACAAGTCGAAGAGAGGCCTCATAATGTTTTCCTTGTTGGGGGAGGTTCATATCTCATCGAA
ACAGCTATTCGTAAACATTTTGAAACGGCTAAAGTTATCATGGTAGACAATCCGCAGTTCGCATTATCTT
TGGCAATTGCTGATACTATTTATTCAGAATAA
ATGGAA
GCTATCAATAATTACAATAGCGGTTTAAATCGCCATCAATTAGGTGGGTTTATCCCTGTTTACGATCAAT
TAGCAGGGACTCACTATTTTTTGATTGATGGCAACAGATTAGGGTTTATGTTTATCTGTAATCCATCCCC
TGGAGTTTTTGATAATCAGCAAGATGTTCTTGCTGAAATGTTCAAAATGGATTTCCCTACAGATACTGTC
TGTCAAATATCTCTGACTGCATTGCCAGACCTGACTTTACAGCTTAGTGCTTGGTCAGCTGTGCGAGGTG
GGCGTATGACTGGGAACGATAAGCTTAAAGCAGATCTGCTTAATGGTTATCAGTTGGACTACTACGACAG
AAGTATGCATAAGCCTTTAAAACCTGATCATGATAACCTTATGTTGAGGGATTTTCAGGTATGGATCTCG
CTATCGATTCCTTTACAGTCTGCCCTTCCTACCGAGCTGGAACATTCGCGTATCGATTCACTTTACTCTG
AACTTGTAAGTAAGTTAATTACGATTGGATTGCATCCGTTTAAGGTCGATGCAGAAAACTGGCTCTATTG
TATAGATAAGGTCGTAAACCCCGGAAAGAACTCCCGGTGGGCTGAAGGTTTCATAGACGTTAACACTATG
AAAAGGCTTAATGAACAAGTTAACGTTCCCGGCCGTAAGTATACAGTCACAGAAAATCATTTCTCATCAG
TCACACAAAGTGACGACGAATCTGAGCATCGTTACTTCAAACAACTTTCCGTTGTAAAGTTTCCTGAATA
CGTCAATTTCGGTTGTATGTATGAGTTAGTAGTTAACTGGATGCATGGACGTAAGACAATTTTCAGCCCA
TTTATGATCACTCAGACTGTTCAGTTTGCCGATCCGCTCAAGTTGTCAAAAGAAAACGTCCGCTACAAAG
CAATCACTAATAAACAGGCAAGTATACCTTCAGTTGTCACATTCTGCCCTCGCCTGCGGGATATGGATAA
TGACTACATGGCCGTAACTCGCGAGCTTGAGGATGGCGCAAAGCTTTTAAGAGGGTATCTTACTTTCACT
GTTATGGGTAGTAATGCCAATTCTGTGCAGACAGCAGCTAACGATCTCAAATCCTTTTACCTCGAAAGCC
GGGTCAAAGTAGCAGATGATTCCTTTATCGTTTTCCCGTCATTTATGTCATGTCTGCCAATGTGCAATGA
CCCAAAGACAATTTTCGACCTTGACCGTTCCGAAGTAGTGAGCAACACCGGAGCGGCTCATATGACACCG
ATCTTTGGGCCCTGGAAAGGTAATACAGATAGACCAGTACTGAGTTTAGTTTCTCGTGAAGGTCAACTCA
TGGGACTTGATATTTTCAAGACTTCTGCAAGCTATAACATGGTTATTGGTGCAACGTCAGGTGCAGGGAA
GTCATTCTGGACAGCATATCTAATCAATAACTATCTTGGAGCTGGACCGCGATCTAATAACCTCGTTCAT
TATCGCTCAACATTTAAGCATTTTTTAGAAAACGAATACCCAGATGATGATCCTGACGGTGCTCAAGTAT
TTGTTGTGGACGTGGGCCGTTCTTACCAGGGGATTGCGGAACAATATACAAACAGTCAATTTATTGATTT
CGGTAAAACCCCTGACTTCACCCTAAATCCCTTTGCCTTCCTAACTGACATCACTGTTAACGACGATGTA
TTTAACGAAGCACCTGAATTTACCGGTGAATCAACTTCAAACGATGCAGAAAAAGACAAAGTTGCTCAGA
CCATAATGGTTTTGAATCAGCTAAAAATTATGGCTTCAGAGAAAGGCCTTATCGATGATTATCAACAATC
AGTGATGCTTCAGCTTATTGCAGAAGAGTACCAAGAATCCAGAAAATCAGGTCGGACCGGTTCAATAACC
GGCTTTGCTCTGCGTTGCAAGAAGCATGAAGACAAACGTATAAAGGATATTGGGGAGCAACTCGGAGCAT
GGTGCGAAGGTGGAATTTATGGGCACCGGTTTACCGATACGTTGCCTCCAATCAACTTCGACAGCAGATT
TATTGTTTTGGAACTGGAGGAGCTAAAAGGCACCCCCCACCTTCAGACAGTTGTATTAATGTCTATCATT
CAGGCTGCTCAGCATGCAATGTTCATCAAAAAAGATGGGCGTCGTCGCTTGTTCATCCTTGATGAAGCAT
GGGAGTACATTCGTCCTGATAATTCATCAGGTGCCGGAAATCAATCAAACCAATTCTTCTCTTCCTTCCT
CGAAGCGGCATGGCGTAGGTTCAGGAAAACAAACTGCGCTGGCATCTGTATCACACAGTCGTTTGAAGAT
TATTTTACTTCTTCTGTTGGCCGGGCCCTGACTGCTAACTCGCCTTGGAAGATAATCATGAAACAAGAAA
AAGAAAGCATTGAAGCAATGAAGGCTAATAAATATTTTTCTACTTCAGATGCAGAATATGAACGTATGAA
AAATATTCGTACAGTCAAAAAGGTGTTTTCAGAGATGTTAGTCAGGTTCGAAAACTTCCAAGAGATCTGT
CGGTTATACGTAGACCGGAAAATGGAGCTTTGTTTTACTACGGATAGTGCTGACAGGAGTAAATTATGGG
AAATTCAAAGCCGCGAGAATTGTAGCTATGGCGAGGCAATAGAAATTCTCTATGCTCAAGAAGTAGCAGC
GGGTTTGGCCGCGTAGA
TGGGTAAGCCAACAGAAGAGCAAAGACCTGTTATCGAGA
ATGCTAGCGCAAACAATATGGTGATAGCAGCGCCTGGATCAGGCAAATCGTTCACCATGATAGAAGCGGT
TATATCGATTCTCAAAAAGTATCCATATGCAAGAATCGGGATGGTGACCTTTACTCGCGCTGCAACAAAC
GCACTTGCAGCAAAGTTACAAAAGCGATTGAGCAAGAAGGATCTTGACCGGGTGCTGGTGGATACTTTTC
ACGGACTCGTTAAGAAGCAACTGGACATGATTCGCTGGCCGGGAAAGATGTTGATAGGGCCAGCACAGAG
ATCTGTCATTCACCGGGCTTTGAAAGAATCCGGTGTAACGATGAAGTTTGCTGAAGCTGAATTCGTTATT
GATGCTATCGGCAGAGAAATGGATACGGATGTGATTTCAGTTCGGCATAACAGACAACAGATCCATTTGT
TTAATACCTATCAGGCGTTATGCCAGAAAGACCATGTGGCGGACCTCAATGCTCTTTCAAAATTTGTTGT
CGGTCAAATGCATTCGGGAAAAATGCGCACGTTAGATTTGACACATTTGATAGTAGACGAAGTTCAGGAT
ACTGACTCTATACAATTCTCATGGATAGCATTGCATACAAGAGCTGGAGTCTATACGAGTATAGTTGGAG
ACGATGATCAGGCCATCTACTCCTTCAGATCCTCAGGAGGAGTCAAAATATTTCAACAGTTTGAAAAACA
CTTCAGACCTAACATATTTTACTTAAACACATGCTTTAGGTGTGAACCTGAAATTTTAGAGGTGGCCGGA
GCACTGATAGGAAAGAATGTTTACCGTTATGCCAAAGAGTTACGCTCGGCAAAAAAGGGAGGGGGAAAGG
TCACTTTTCGTTCATATGTAGATATGGAGGAACAGATACAGGGTATTTTAAGCCTTATAAATCAGGATCC
ACATGGATGGGCAATTCTAAGCCGCAATAATGCTCACTTGGATGAGCTAGAAAGTTTGATCGAACAGCCA
GTAATTCGTTACGGAGGTAAATCATTCTGGGATGAAAAAGAAACAAGCGATGTGTTAAGCCTTATGGCCT
TTTTCCGACAATCAAATGATCCTCGCTTAATGAAGAGAGTATTGGCATTGTTTGGAGAACAGGAATCAGT
TTTGGATGAAGTGGCATTGAGTATGAGAGGAAGAAAAGTTACTTTTGGCGACCTTGCCATCCCGGAGGAC
AGTTCTCTCGAAACAAAAACATTACATTCAAACTTCGTGCGCTTTACCCAGGAAAGTTCTGATAAAGTTG
AGATAGCAAAACGTTTCGCCAACCTTACGAAATGGATGGAATCGTCGTCAATCAAGATGAGGAGTAATAA
AGGTACAGCAACCTTAACAAAAATTGCTTTAGACACTTGTAAACAGTGGGCAGAAAAGACTGGTTGGATG
AATATGATAAATCGTGCTGCTGCAATGTCATTAGGCCCTAGGAAGAAGGACGAGGAATACAGCCCAGAGA
AAGTAGTCCTATCAACCTTGCATGGTTCAAAGGGTCTTGAGTGGAATAAAGTAATAATAATGAGTTGTAA
TGCGGATCAGATACCAAGTAAAAGATCAGTTGGGGAGGAGGCAATAGAAGAAGAAAGACGTTTGCTTTAT
GTTGGATTTACGCGTGCAGAAAAGCAACTTTTTGTAATGTGGTATGGTGATCCTTCTTTCTTTTTAAGAG
AATGCAGTGAAGAAAAGATAAAAGAAGCAGCTAATATTCGAATTTCTCCACTTTATACAGAATAA
ATGATTAAAAAAAAGGGCTTAGGCT
TCAACGCAATTACAGCATTGATCATGCTCACGACTTCGAACTGCGTAATCGCTGAAGAATACCAATTGCC
AGCAACAATTAATAACCCGGTTGTAATGCCAGTTGGTGCTGACGGATTTCAGAATGGAGCTGCAAAAGCC
ATTATTCCGGGTCAAGCTGGTTCTGAACAGTCAGGTGCACAAACAAACCTTAGTGAAGCCGGTAATGCGC
AGGGACAAAAACCTACAACTGATCTCCCTACCGTGCAACTTTCCCCAGCCAGCAATGCTTCGCCTGCGGT
AAGCGCTATTACTGGAGCATTATCAAATAATCCTAGTCTCCCCGGATTTGACGCACAGACCCGATCTGGT
GCAATTGATAGCTATGGGAGACCAACAGGTACCTCTTCCCAGCAGAATGCAACCAATGCGACCGCCACGT
CAAAAGCCGATGAACTTTATGTCGAAGCTCGTAACCGATATAAAGAAGTTCAGCGTGTAAATGTGCCGCC
TGGTGGGAATGTGGTACTGCCAGTTTCACGAGGACTTCAAAACAGAATATCGACCAGCTTCAAGAATGCT
TCTGTCAGTACTTCTACCCCTGCTGAAGAGGCAAGCATATTTGTTAATGGTGGCGATGTCTTTATTTCAA
CTAATACCGATAAACCAATCGGGATTATGTTGTCTGAAGATCAGGTACCTGAATCGACCTATAACCTGAC
CCTGGTACCGCTTGATGTTCCCGGTGCGATGATTTCAGTTACTACATCTTTAAGCCCATCTATGCAAGCC
AAACGTGAAACCTCATTGGATAAGCAAAACTATGAGGAAATGTTGGCCCGCTCCCAGTCAGAAGAACTGG
CTCCAACGGATCCAAAACAAGACGATCATAAACAAAGAATCATTGATTTATTGACTCCTGTGGCTCTTGG
TGAGGTCCCTTCAGGATTCAGTTTACAACAGGACCGACTTTCTCGTATTCCTGCGCCAGAGCAGTCACCA
TGTAACTTTAATATGTATGCAAAGCTCGGTCAGAGACTGGTTGGCTCACGTGAACTTATTGATGTAATTC
TTGTGAAAAACGATAAACCATACGGTCAAATCGTTGCTGATCAGCAGTGTATGGCAGAAGGCGTTATTGC
AAGTGCTTTATTTGATAAAGCATACCTGCAACCGGGAGAAGAAACAGAGCTTTACATAGTCCGGGATAAA
TTGTTCAAGGAACGCGAGGCCCGGGTTACAACCAGACCAAGTCTAATCAGAAAATAA
TGAAACTTAGAAAAACGATAGCTTCAACTATTATTGCA
TCAATGATTGCCAATACTATGAGTTGGGCTTTTTATATCTCTCTCATAAATATGGTAATGACTCCTCGTA
TTTATGCGGCAGACGCTATATTTGACCAGCTCGAAAGTAACTTTAATCTTGCTAATCCTAACGCAAATCG
CAATGCGACAACCAGTGCTCAGGACATTGTTGAGAAGTACAAGAATGCGGATTCAGGCGAGAATGTCAGT
GGGAAGATCACCGAGAAATACGTGGGTAAAGCCGAATCCGCTAATCTTAATCTCGGAAAGTATGGGGCAG
GGAACTCAAATGAAAGTGTCATGAAAAATGCCGCATCCGATGGAAAGTCCATTGGTAGCGCCGTACAACT
GCCGAGTATGTCTGGAGGGACAATCAATTCAAACTATACCAAGGAAGGGGCAAAGCTGCTCTCTCGGGAT
GCTAATGGCAACATTGGTATAAGCAGTAATCCCAATACTACTCCTGGAACCAAAACAAATACCGGAGAGA
TTTTCAGCTCAGAGCAAAAGCACAGCGATATTAAGTTCAATGCCGCAGATCGTTATGGGGATGAGGATGG
CTTTGTAAACGATATAAAGAATCGGAAAAGCCAGTTATTTGATGCTCAAAGTTATGATGGCGTTGCCTAC
CGCACCCTCGTAAATGCTAACAAGGACAACCCGGCATCATCTATAAAGCCTAACGATCCCATGTTTACTG
CGGGGAGAAATGAGATAACAAATGCTGTTGCTGGTACTGGAAACTGGCTTCAGAACTGTAATGTTGAGAC
CTCTAAAAAAACAGTAACCACACACTATCCTGATTACAAAGAGTTCTACTGTAACTCGCCTAAGCAAGAT
AACTTCAGCAGCTGCACGATAACCCGTGATTTTTCAGTCCCTGTTTACATTTCAGGCGGAAACGGAGACA
TGTCGATGTGCGGCGATAATTGTGTGCGTATATGGTTTGGTCGCCGTGATGACAACTACTGGAGTGACGG
GGTATATGATAACGAACTGACATTAAAATTCCATCCGGATGCAAAATTGGCCTCAGCAAAGATTGTTAAC
GCGGAGTGGGATGACCACATGCGGGTAACACTTGATGGCACGCAGATTTTTGCTCACATAGATGGTGCAT
ATCGAGAAAGTGACTATCCGGCTCCTAAGGGATCTTGGGAGTTAAAAAAATCGTGGAAACTCGACAAGGT
TTACGATGTGACTGATAAGGTCAGAAAATCGGTGTATGAGGAGCCTGATCGAGAAGTGACAATGGCATCC
AGAGTATGGGTTGGTGGGAAGGGTGAAGGGTATTTTGAGGTTGAGCTGACTTTTGAAAATATGAAGCTCG
AAGATAAGCACGTCCAGGAACCAGCTGGTTGTTACGATGCTGTACAAGCTCCGAATACATTCTGCCGTTT
CGATCGGTTTAAAGATATGGATGTTGGCACAAAACGGCTTCCGGAAAGCGTGCTTTCATTGGCAAAGCCT
CTGTATGAAGGTGATAAAGGATTTCTTACCTGGAAGACAAACCTTGAAGGCTACTTTTGTGATCCATTGG
CCAAAGACAAAATTTGCTCTTATGACGCTAGTGGAAAAATTATGAAAGACGCTAATGGAAAGGACCTCTG
TTACAACTATGAAGAAATAAAGAGTATGCCTGATGCATGTAGTGCTTATAAAAATGATGCAGCATGTGTA
CTCGATAAACAAACATGTGCAGAGGGTTGGTTCGATGAGGGCACTAACAGTTGCTACATGTATGAACAGA
AATACACCTGTGACAGAGGGAAGGATGTAGTTCGGGAGGTTGAATCTTCTACAAATGCCTGTGTTGGCAT
GATCCCATGTTCAGGTGGAACATGCGAAACTGGGCCAAAGGAAGAGAACAACGATTTTGGAAAAGTTGCG
GCTTATTCAAACATGGTTCAGTACATGCAGGGCGAAGCCAAATGCGAAGACCCTAACGATGCCAATTCAT
GTTCCGTCTTTGAAGGAAAACCTGAATGGTGTGGTCGTTCAGTAGGCTTTGTAAATGGCCTGGCAAAGAC
GGACTGCTGCGAAGCACCACAGGGAACCGCAGGAGCACTTGAAGGTATCATGCTTGCCGGATCTATGATC
AGAAACACAAACTGGACCAGAGTTAATGCTCAGCTAATAAAATGGACCGGCGGTGATACAGGTACATGGG
CTTCTATGTCTAATGCGGTCGGAGAGTGGACTGCATCAGCTGGTAAAACAGTAGGGCAAATGTGGAACAA
CGTCACGAGCTCCTTAACGAGCGTATATGAAAACGTCGCTGGTAATCTAAGCAGGGCAGTTGGGTCTTCC
GCAACTTCTGGAGGGGCAGGAGGTGCTGGCCAGTTGGCACAGGAAACAATGTCCAGCTTCGGTATAGGTC
AGCTTAAGCAGATGGCAATGAAGAAAGCCTACGAATTGCTACCAGATACAGTTCGTGACTTTGTCTTTAA
GAACGTTGCTACTACCGGAGGAGAGGTTGTCTTCTCGGCTGCGGTTCAAAACTTTATGCTTGCATTAAAC
GTGATCGGTTGGATTTATACAGCCTATCAGGTCACTAAAATGCTTTTAGAAATGTTGGTAGCATGCGACC
AGAAAGAGATGGAAGCTTCTATTCATAAGAATCAAAAATCCTGTTTTACATTAGATACGGAACGATGCGT
CAAATATCTGAATGTTGGTTTCACAAAGAAATGCGTTAAAAAAGCAACAGACATGTGCTGTTATAATTCC
ATGTTGTCACGCGTTATTATGCAACAAGCTTATCCGCAATTAGGAATAGACCCTGTCGCCTCTAATTGCG
TGGGGCTATCAATAAAGCAAATACAGCAACTGGATTTCGATAAAATTGATCTGACGGAGTGGATTAATGA
TGCAGTTCAGGTAGGAGAAGTTCCTGATCAATATTCAAAATTCTCCGAAGAATCAATTGTGGAAAACTTA
CCATTCCAGAATGAGAACTATCAACTTCCATCAGAACGTACCAAGGAAGCAATGGGCGGTGAAGAAAATA
TGATAAAGGCCAGACAAGAAAATGCTCAGGCTATAAAAGAGGAAAATGTAGATTGTAGCTATTTACCTCG
ACCGGCCATATGTGAGGTAGGTTCAACTACGCTGGATCCGGTTACGGGCAAGCAGTTGCCGAAATATTGA
A
TGGCTGACGCTAAATTATCCGGACCAG
ATGAGAAGTTATTTTACCAAAGCCGTCGACTATATCGAAAGTGTTGCAACATTTATTACATCCAAGTGAG
CATGATGGTGAAAAAATTCAAAAAGTTACTTTTAGAGTTCATTGTAGCAGTTATGCTTTCGCTTTCTATA
CCGGGTATGGCTATGGCAGCAGATGCTGGAGTCCCTGGGGCTATGTGTCAGTCAGCTGGAGTGTGGCAGG
GCTTGATTAAGAATATCTGTTGGAGCTGCATTTTTCCCATGAGGATAATGGGCATAGGGGCAGCTCCAGA
AGGCGCTGCTCCTTCACGTCCGGGTTGCTACTGCACAGATCAGAACGGCGTACCGGAAATAGGTTGGCAA
TTGAGCTTCTTTCAGCCGGTGAAGATTGTTGAAGTTGTAAAGAGCCCCTGGTGCAGCCCCTTTCTTGAAG
GCACGATGCTTCAAAAATCGCAGTTTGATATTGGTAAAAGCAACACAAATCAGCCAATGACAGCAACTGA
AGCCGGATTTTACGATGTTCATCTTTGGGAGTTCCCAATCATGACAATGCTCAAATTACTGATTATTGGC
GAGTGCACTGCTGAACCCTATATAGATGCCAGCCTGACCTATATAAGCGAAGTGGACCCTATGTGGGAAA
GTGATCTGCTTACACTCGTCCTGAATCCAGAGGCAGTAGTTTTTGCAAACCCAATTGCCTCAATGGTGTG
CGCTGCTGACTGTGTAGCAGTAACAGCAGGAAAGGATAATCTCGCTGCATACTTTTGTGCCGGATGCGAT
GGCAACCTTTATCCATTAACCGGCCACATTTACGCAAATGATGACGCTGTAAGGACGAGTTCACTGATAA
CCCAGCGTCTTCTGACTAAACTACATCGCCAGGGAATGCTGATGCGAACGATGGGAGCAGACGCAATGTG
TGAGAAAACGTGGGAATACTTTACACCTCGTTCCCAGTATCGGCTTTCAATGCTTTTCCCAACTCCTGAG
GCGAAAGGGCCGGATTGCTGTCATCGTCTTGGTGATTCGGTACATGACTGGTCAACCCTTAAAGGTGGGC
GCAAAAAAATAGGCAATGATAATTATGTCTATATGTTGTGGCGTTACAATGACTGTTG

>pENVA-defi
ATGTTTAAAAAAAGACCATCGAAACCTGAAACAGGCTCG
GTTCAGGACGTGGTATCGCGTGAAAGTAAGAAGTTTTACCGTTTGTATAAATCGCATGTGTTATCAAAAA
TAACCCTGACGATTATTGGTATTGGGTTTGCAGGTTTTAGCGGCTGGTCCATGTATCAGGATAAACAGAA
AAACGGTAAAGGGGCAGACCATATCGCGGTTATCCGTATCCATGGTGAAATGGGTACTGGCTCGCCTACA
GGCGACGGTGTCATTATTGCCCGCGCTTTACGTGAAGCATGGGATAACCCGCACGCAAAAGCGATCCTGA
TTGAGGCCGAATCTGGCGGCGGTGGTCCGTCTGACGCTATTAATATTTATCGTGAGATAAACGAGCTTCG
CGACACCCTCCATGGAGTACCGGGGCTCACAATTGAAAACTCCGACCCCACAACATCCCCGAATAAAAAG
GACATGCCACCAGCGCCCTCTGAAGCGGTTAAACAGGCGTTGCTGAAAGCCGTGGGTACTGGGCATGGCA
AACTGCCAGCCGCCGCCCGGGACGTCCGCCCCATCATCGTCAGTATTAAAAATATGTGCGCCTCCGCCTG
TTATTACGCAGCCTCACCGGCTGATGCGATCTATGCGGATCCCAACGCCATCATTGGCAGTATTGGCGTA
CGTATGGACCACTGGGATGTTTCTAGGATTATGGACCGTCTCGGTGTGGCTAACGAACCGTTGACGGCCG
GAGCCTGGAAGGCCTCGCTTGACCCCTGGCGTCCGATTGATGACGAAACCAAGGCCTTTCTGCATAGTGA
GTTACTCAACAAAATGCATGACCAGTTTATCAATGATGTCGAAGCCGGTCGTAAAGGAAAGTTACTTTCG
CGTGAACAGGCGGACAAAGAACAGCTCTACACGGGGCGTTTCTGGCTGGGTGACCGTGCGAAGCAGTTTG
GCCTTATCGATGATACAGCCACCAGCACAGAGGTGCGTGAACGCCTGAGTATTGTCTACGGCACCACGCG
TTTTCGCGACTACAACGCGCCAAAAGCATCGTTAAGCAGCATGTTAGGATTGTCACTGGACGTGAACCTT
AAAGAGGCTTTATCCAGTGCGCTTCACACCACCAGCACAGTGAGGTAGCGATGGACCTGACCATGTTGTC
GACCATTTTTCTTGTGTTCGTCATGCTGATCCTGTCATGCATCATCCTGTGCATCTGGCCGCTTATCAGT
AACATGTTCAGCGAGCAGCGCACACGAAATGCTTTAAAGGGGGTGTTAGCAGACCTTGAAGGGACGCTTT
TATCTGACATTACCCTACCGCTCAACGCCTCCCAGACAACGCAGATAGACCATATCTTTATCAGCACGAA
GGGTATTTTCATTATCGAAGAGAAAAACTATACCGGTGACATTTATGGTGCTCTCGATGATAAAACGTGG
ACGGTTGTATACGGTTTCGGTAAAGCGAAACATAAGATGTTAAACCCGTTTGTTCAGAACAAAACCCACA
TATCCGGAGTGTGTCGGGCCATAAAGCGGGGTGATGATGGTATTGTTAATGTTGTGTTACTGACGGGCTC
CAGTAAGTTTATGGTAGACCCAGTACCGGAGTGGTTGTGCCGTAATTGTGATGACCTCGGGAACAAGTTC
ACTGCGTACGATGCTGAGCCCGTGTTTAGTGTTGAGGAGACTGGCTGGATCGAAAATGACCTGCGTAAAG
CAATGCTGCCGCAGACGCTGTTGACCGACCTGGGTCACGTCTATTCACTGAAACTGAAACACCGACAACC
AATATCTGTACCGCACAGGGTGACCTATTTTACGCTACTGACTACCACCCTGTTCTTCCGTGCGCTGAAA
AAGTTATTTTCGCGTAAGCGCTCAGAGGTCATCCACAAGCAGTACCGTGAATAG
ATGGAATGCAAA
CAGGTATCAAGGGAATCGTTATTCGGTATGAATTCCTCCCAGCCCAAATACATTTCACGTGCAACCAAGA
CACTGAAACTGTATGGCATAGATGTTGATGATGAAGGCCTGCCGGAACTACTGTCACGTTATGCGAAGAA
GCTTACTGGTGACATTTCCAAGGTCTACGCCCAATACACGGTTGATAGTCTCGACGTGCTGGCCCGCACG
CTGGCGGAGTTTTTTATTATCCGTTATGCGGTGACTATCGTTACGCACGATGATACAGAGGTCACCTGCA
ACTGGTCTGTATCCCAGGGCCCTTTTACCGAGTGGCTCAAGGAGCAGCTGAGTAACTGCATGGCGAAGAC
CCACACGGTTGAAGTGCAGATTGATAAAAATCAGGAACGCATGGCTTTCATCCAGCTCAATGCCGAGCGG
CTTGGCTGGTACCTGCTGCCTGAGTTTATTGATATTGCAGGCTTCCTCCCTGTTTTCCTTGAGATGCCTG
AACAGGTTGAATACCAGGTAATGCGGCGCAAGCGACACGGTAAGGTGCCATACATCCACCAGCACGATCT
GGGGATTTTCGAAGAGGATGCTTTGATATCCGGTTTGAAAGAAAAGTTACTTTTCTGGAGTGGCAACCTG
AGCGATCCACATGATGAATACACGTCTCTTTTCAACCGTGTTATAGATCTTTCCATTCTGGGTAACCGCC
ACCAGCCCGCGATGTACCGTAAAAGCAGCATTATTCAGTCGTTCCTTGATGAATTTTCCGCCTCGGTGCT
GACTCTTCCCGTTCGCTTTAACGACGATACCCTTATCGCACTCTGGACGCCATGGGCAGAGCCCTTTAGT
CAGTTCTCGCGCTTGCGGCCGGTTGAAGAAGATATGGTATACACGCCAACCCCGGGACAGGTGCGCTGGA
AAAATGAAGATGTTCGCAGAAAAGTAACTTTTTCTCTCATCTCCCGGTTAATCGCGTCGGATGACCTAGC
GTGTTCGGGAATTCTTCACGGCTGGAAAAATCATTACCTCAACAGAGAAAGCAACATTCGCCTGGCAGCC
CTTTGGGCAGAGCTGTTCACTAATAAAACTGACTGA
ATGAGTATTATATCCAGGCTTTTTTTAAAAATTAGGGTC
GCCCTCTTCGGAGGGCCTGACCACGAACTTATTTTTGATACAGATGATGAGTACGATATCCCGCACACGC
CTAACAAGGATGTGCAAAGCTATCTTGATTATCCAAGCAAGCCTGCGGGTATAACACTCTTTTCAGAGCG
TGAGATTCTATCTGTACATGCTAACCGGTTACAGGAAATTAATATGTATATCGGTTTGCCAAATTCAGAC
CTGAGTGAGGAGGCATATACCTTCACTAATCTGGTCATTAAACCATTGTATGAATATACACGTTGGATAC
ATCTTTTACCTGCGTCTGAAAACCATCACCACGCCGGGACAGGGGGTCTGTTAACGCACAGTTTAGAAAC
GGCTTTTCTTGCTTTAAAATTCGCGTACAGTACGGAATTACTCCCCATTGGTCTGCAGGATGAAGAACAG
ACCCGTAAACGTCGTTATCTATATGCGGCCTTTATTTGCGGTCTTTTTCATGACGCAGGCAAAATATTTG
ATGTCGACGTTATTTCGTCCACCCCTGGTGTTAAAAGCACATGGCGTCCGCTCTCCTCCAGCCTGATGGA
CTGGGCAAAGTCCAACCGTATTTTTTCCTATGAAGTTATCTGGCGCAAAAGGCAGGCTAACGAGCATTCC
GTGCGGGCACCTGTATTCCTGGAACGCTGCTTAAACGATACGTGCCTTAATTATTTGAGCGACGTAGTCA
AAGAACGGTTGTACGATAAAATGCTGTCGGCATTGGGTAATTATACAACCAGTGATGATTTTATTTCTCG
TTGCATGAGAACGGCCGACTGGCATTCCACCGGCACCGATACCAGCTACCGGTATGATAAACAATCCGGT
ATTCGGGCCTCTGATACTGCTGCACGTGCCATCGCGATTCTGAAAGACAACATCAGTACTCTTAATATCA
ATGGTTTCGACTCATCGTCAGTAAGACATGACAGAAACTCACCGCCTCCGGTACATATTATGATTATCGG
TGGCTCTGTTTACATCAACGAACATGCGGCCCTTGATTTCATCCTGAATCAGTTTAAACATCTTGGGATT
AACTTCCCGGATGGCGATCTTGGCCGCAAAGCATTAACCGACCTTCTTTTAAGTGGGGGCTATATAGAGC
CATACGGTGAACAACGGGTTGCTCACTTTTTCCATCGCGGTGACTTTACGGAAAATGACATACAACGAAT
GTTTGATGAGGGTATCAAAGGCCTGAGCTGGTTCTCTCTCTTAAAAATAAAATGGGTTGGTTTTCTGTTC
AAATACGATATTCTGCCCGAAAGTACGCCTGGTATTTTCAGTATTAATGAGACTAATGACTATGTTTTTG
TCGACCGCAAGGGGAATGACACGCTTTATGTACGCCCTCTTTCGCATGGTACAAAATCAATCCGTCTTGG
AATAACTCAAACCACTGATAACGCTTCAGTCTCTACGGCTGACACACAACGCGCAGCGGAAAATAACAGT
ACAGTTTCAGATACTGATAATACTGCTGATTCTGAAAATGAAGAGGCGACTTCCGGTGAGAATCAGCAGG
CTCAGGAAAACACTAACAAAACATCCCTTACAACAGATGCAGCTGAACCTGAGACAGAAGCACGTGATTC
TAAAAAATCTGTTAAAACCCGCCGAAAAAAAGGTGAAGTGAGTTCTGATGAGTACATTTCCAGACTCCTG
CATCAGTTCAAAAATAATGCCATTAATGCTAATGAACTGGCTTTAATCGATGGGGTTCTGTATGTATCAG
AAACTCATATACGTTCCATAGCTCCGCTTGAAGAGCCGCGCTTAATGGAGACCGGTCTTTTTGTTCTTTC
TTTACGGTCAGGAAGTCTCGATGAAGAATTCAGTATTCCGTGCAATGACGGGAAACGATATGTTCAGTTA
AATGACGAAGTATCGCTTGTCCAGTTACGTCATCAACCTGATATTAGAGAGGTTGAGATGCTGCCTTTGC
TTTCTGCAGATTTATTTGGTGGGGTTAAGACTGATGATGAAGGGGTGTCTTTCACTTTTCCGCCGCAACT
GGCTAAGGTGAATCCTGAGCCACTCCCTCCGGAACGTTATGAAGAGCAGGCACCTGAACTGAATCGAACT
GAACATGAACCGACTGACATACCATCAACGGAATATCCCGATGCGCAGGAAGATGATGTTGAACAATTCT
GGGTGGATTACGCTTCATATTCATACGGTGATGACTGTTTTAACAGTGAGACAGGCCCGATAAATCAAAC
CTGCGAGAGCGCTGATGTTGATGTAGCACAGGACAAAAAGTCACTTTCAGATCGTACGCCGGATAATAGT
ACCTCTGTTCACGAACTCCCTCCGGCAGAGATGGAGCATGATTTCGAGCTAACGGAAGACGAAGTGCAAG
AGGAAGATTCTGTTGAGGGGGTCGTTGACATTAACAGCGATTTTGAAGCGCTGTTTGCCCGTCAGAGTCA
AATTATCACTGATCCGGCTGTCGTCATTGCACACAGCCTTGAGCAGTTAAAATCCAGTACTTCACCAGAT
CAGCAGCAAGTTGAAACCAGTAATAGTGATACGCTTTCATCCGATATCGACACGATTATTACTCTCTTAA
ATCGTGTCAGGAACAATAACAATTCTGCTCATGTAAGAGTATTGCTACGGGTGGTTTTGGTAACTGATAT
AAATCTTTGCATCCGTCTTCGAATTCTAGATGATGTCGGATCCTGGGGTTTTAATCAGGAAGAAATCGGT
CAACTCAAACTATCACTGTCTCATTTCCCTGTAGCCTCGCTAAAGGTCACGATAGGCCAACCAATTCGAC
ACTACATGATCCGCCTTAGTGACCTTCAACAAGGTGCTCTGCGCAATAACATTTTCTACGAAGAATTTAT
TTCGTTTTTTAATCATCAGGAAGTAAGCCATGAAACGTAG
TGGCACGGGGTACCGGTCTTCATAGCTCACTGGCGATTATTTCATCGCACGATGGA
TTTTTTATCACTAGAAGATTTTCGAATGATTAATAATGCACATTTTTTTGCTGATGACCGTAAATATCAG
AAACTGGTCAGTTTGCAGGAGTCTGGTGGAGCACCATCGAAGAAAAGTGTTTACAAGCTCCTTCGTAAGA
AAGAAAAGATTGTGATCCCCCAGCGTACAACGTTTCTGTGCAATGGTTTCAAATGGGGACCGGAGCACTC
TGAACGTACCTACCAGGTGCACAACCTTTCCAGTGATATGCATGAGGTGCAGTTACCGTTTATATTGAAT
CCCGTTACCCGTCACTATCGAAAACTTGCCTTCGACCTGGGCGGGAATTATGCGATTTTCGGCGTTGATA
AAAAAATCCCGATATTCGTCAATGAAGAAAATTTCTTTGGCCATACTCTTATTACAGGAAACGTAGGTAC
CGGGAAAACGGTTCTCCAGCGCCTTCTTTCCAGTTCAATGCTACACCTTGGACACATCGTTCTCGTTGTT
GACCCTAAAAACGACTATCAGTGGCAGGAAGGGTTAAAGGAAGAATGTGAAAGTCTTGGTAAGCCTTTTA
TGCATTTTCACGCAGGCAATCCTTCAACGTCTGTATCTTATGATGTCAGCGCTAACTATGTTAAGGATAC
AGACCTTTCCGCCCGTATTATGAGCATTATTTCAGGTACTGAAGGAGGTGAAGATCCGTTCGTGCGTATT
GCAGAGGGGCTTGTCACAACGGCGATAGGTGCCCTGAAACTGGGTGGTACAAAACCGACTATCCAGAATA
TTTACTACGCCATACGCTCTAAACAGGATCTCATTGTTACCACTCGTAACGCTCTCAGGGGTTTTTATAC
TTACCATCTCGGGGCTGACTGGCATTTAACTGTTCAGGTATCTCCAAATCTTACTTTTGCAGACGAAATC
GAAAAGCTGAAAGAATATTTCCACTGCAACTACTTTGAAGACAATTCTCCCAAAAACATGCATGGCATGG
ATACGGTTCTGGAATGTTTTAAATACATCTCCGGCGATGAATCGCACTATTACAAAATCACTGCCAGCCT
GATGCCTATGCTCAAGCGATTGTCCCAGACCCCTATGGATATATTGCTTTCGGCGAACGATGTCGAGAAC
CCTGAGCGTAACATCGTTAACAGCCATGGACTCTTTAACAGCGGTGGCGTGCTTTACATTTCGCTGGACG
GCCTGTCTGATCCGGCAACAGCACGGGACCTCTCCCAGCTGATTACTTCGGATATCGCCGCTGAGGCGGG
TAGTCGCTATAACACAGCATCTGATTTGTCCACTGTGCCCAGGGTTTCCATATTCATTGATGAGGCTCAT
CAGGCAGTTAATATGCAACTGATTAACCTTCTCGCCCAGGGACGCGCGGCCAAGATCGCATTGTTCATCT
CTACGCAGACCATTTCTGATTTTGTATCGGCCACCAGCGCCGATACTGCTGACCGTTTAACGGGCCTTTG
CAACAACTACATTTCCACACGTGTTACTGACGCGAAGACTCAGGAGCTTGTTCTGACCAAAGTCGGCCAG
ACTAATGTCTCAATGAACCAGGTCACTTACACCACCAGTGCTGGTACAAAACAGTCACATACAGATTTCA
ATGGTTCCATTTCCGAGCGAAAGTCGACAACGATGGTAAATGCTATACCACAGGAATTACTGTCGATGAT
CCCAACCCTTCACTTCATCGCCTGCTTACAGGACGGGCGTAAAATTGTGGGCCAGATGCCTATAACCGTG
CCGGGCAAATCAATGCGTAGGTCAACAACCGTCTTTGATATGGTAACGACTTCGCCCTACAAACTAAAAA
TGAGACGCAATCTCAATGTGGAAGAAATACTTAGCAAATCACAGAAGGTGGGCTAACTA
-
-
-
-
-
-
-
-
-
-
-
-
CAGAAGCCC
GCCAGATGACATACCTCCACCGGTTGCAGTGGCTGCTGTGTGTGTCTGGTCACCAAAGGACTGTTTACCT
GCATTACCCGCCGACCACACTTCTGGTGTGACATGACCGGTATTGGCAGGAGCATCCGGCGTGACATTTT
TCAATGCTCCCATCATCGGGTGGATGCTGGTGGTCAACAGGAACAGCGTCAGCATTGGCACCATGCAATA
CAGCGCTGAAGCTACTGACAGGTAGCTGCCGTACGTCTCCTGAATACTCCCCATATTCGCCCAGTTCATC
GTGGTCTGTACACCCAGTGATGACCATGTGTCAAACTGCTGATTTAACACCATTTTTACGTATGCGTTGA
CCATGACCGCCGTTATCGGCCACATGTTAACGAATACAATGAGCTGCAGATACTTGGCTGCTGAAGTTAT
ACCTTCCCCGCCTAAAAAGAGGATCGCAATCAGGGCAAAGGGGGCAACCATGTAGCTGAACATTTCCAGA
AACGATATTGCAGCGCCTGAGATGTTCAGCCAGAGTTGCCCCTGACTGACCATGGCGTTGGTACGTTTCA
TGCTCGCTTCGAAAAGCTGGTAGTCAGCCGCTATACCCAACGACTTGCGATACTGCAACACACCTTTATC
TATTTGGTTGAGGACAAATGCAGCAGTCGTGATATTGTGAGCCTGACCGGCACTTCCAAAAAGCGTGGTG
GCTGCACCTCCGATAAAATCGGTTTGTTGGCCGCTATCCTCCTGCTGCGGTGCTACAAACTGATTCATCT
GACCCAAATTACGCATAATTGACGCGCCCTGAGGCGAGTCGAATGCGGCTTTAACCGCCGCCCAGGCATC
TGTACACGACGCATACTGCAAACCTGTCGATGTCACCATTGGGACGCTGGCTGTCTTCAGGCTGTTCGCC
GTCATTGAATCCATCACGTTCATTACTGACGCAAGATCTGTGGCATAGATTTCATTCAACGCCACGCCTC
TGAGTGGCGTATTAACCTCTGAGTCCTGGGTCGTTTTAATACAATCGCGTGCAATGGACTGAATGATTCT
GCATACATCAAAGGTGACAGGTTTTTCGCTCCCGCTCATCGTATTCGGGAAAGCCTGACAGAATCCACTG
GATTCCCCACCCCACTCCATATATTTGACCATTTTGGTCATTGGACCCAGCGTCAGGCTGTCATCGAGCG
TGTCAGTGACCTGGCCCACCGGCGTAAGCGGGTCAAACGCTGCTCGCCAGTCCGTAATGAGCCCGTGCAG
TAATCCGGTTGTCAGTTCACCGGTTGACGCGATAAATAACGGAACATCGTCTATGTTCCTGACTTCCCCC
GTTTTAACCGATTCCAGTGTGACATCGGCTTTAATTACGGCAATGGAATAGAACAATAACCCCATTATCC
AGGAGAAGATCGGGACATCGTTTTTTGTGGGTGCAAGGACCCACCGCAGGGATTTATAAAAAAGGCCAAT
TGCTGCTGCATAAGCAGCAAATCTGAGCCATTCATTGGAACCATGAGAGGAAAAAATCAGCGCGATCCCG
TTAAAAGCCGTATAAACAAAATCGATATCACCAATGGTATAAATAGTGTAATTACTCATATCAGCCACCA
TTCCCGCTATCGCCATAGGTCCGTTTTTTAACGTATGCCATATCCCAGTAAGCCAGGACCGTTTTTTCCT
CAGTGTTCTGTATGGACTGAACCTCTGAAGCGCTGCGGATCTGGTTTCTGAAGGTTTGGTTTATTTTTCT
AGTTGGTCCTTAAACGATGCCATTGCCTCTGAAGGCAAAGTCATATTCGTCATTTTATTCTGCACACTAC
TCAGCAACTCTATTGTGAAGTTTTTGGCCGCGATCGTACTGATATCATTGATGTATTGAACCCCCTCAGC
AGCTGACAAGGTCTGAAGAGTCGGAATGATGTTATTAACACCTAACATACTGATAAGTTTACGTTGGTCT
TGAGTCAACTCAGTGTCATTCCTGACAGCCCGCTGAATTTCGAGTAATGTTTCAATAATGGTTTCAGAAA
GACCTTTAAATTGTATAGAGTCCTGACGCATTTCAAGACACTGTGCTTTTCTGTTACTACGTAAATCAGG
TGTTGGGTTACAAACATTTAATTTAACGTTGCCGGAACCTGTCCCCTTTATGAAATCAGCGGCTTTCATC
GTAGGTGGGATCGGTGTTATCGCTGAATTTTCTCCATTACTATCCCAGCTGACGATAAGTGTTCCTGTAA
GCGACATTATTTGTTCTGCAAGTTTGTAACCTGTTAATTCAGTCACGCCCCCCACATTCATATTGCCGTT
ATCAATGCTCATGAATCCCTGGTAAACAATATTCCCTGCATATTTCTCTTTAAAGGCATCAGGATCTTTT
GCATAGTTCTTTTTGTTGACTTCACTGGCAGGCTGACTCATTGTGCTACCAAAATCCGGGAATATACCTG
ATACCATGGAGTCAACAGCGCCACCGCCGAGCCCTATTTTCTCAGTAAACTCCTGAGGTGTACCCAGCCC
ATTTTGCAAAAACTCATAGGTTGCGTTACAGCTGTCTTTGGCAAATTTGTTCAGTGCTGCGAGCTTGTCC
TGAATGTTGGCAATGATTGCTGCGCAGTCGGCACAGATTGCCGATACTGCCGTGTTAAAAGCATATACCG
CTGACCCCTGCGCAATACCGCGTCCAATCTGCACAAGCTGATCACCATTGATCATGCTGAAACTGCCGAG
GAAAATATCGATGCCGTTACACCCGACGCTGGCTTTCGGGAAACTGACATTGACGAGGTTGGTATTCACC
TGAGGCTGGCGGTATGAGAAACTCCCCCCAACAGCTCCGACACGTGATGCCGTTCTTACGGAAGCGGGAT
CTGTTGAAGCCACCATGCCTTTAAATATGCCCTCCATGACGTTGGCAGCATGGACCTGCTGCATGGAGAA
CACACCAAAGAACATGGCCGATAAAAGTAACTTTTT
TTATTCAAAGG
GAACTAAGGACTGAGAATAACGCATAATAGCAACTTTGCATTTTTTTGCGCTACATGTCGGGCAGGAATC
ATACCTGTCCGGCGCATGTATGAAGGGCTTTTTACATACCAGGCAATAGTCTTTATAGTCAGCTTCCGAC
ATCCCGTTGAGAACTTCGACAATCCTGTTGACCTTGAGCGGGTAGTATTCCGGCGTATAGCCCGTGTTAA
TTAACAAATCAACAAGTGCATTAAAATCCATTTCTCTGGTTGATTCTGTAGGATTTTGAGGGTCATATCC
GAAAATATGAATAGCATTGTTTACAACGACATTTGACAGCAACATGGCGGATTTTTCACCGAGCCATTTA
CCTACCCCTTTTCTTGTATTTATCCCTTTGGGGTACTCCAGGCTGTCGGCAACTTTACGACCATACAAAT
GTGTTATGGTATATTTATTGGCATCAAATTCTATTAACTTTATGGCACTTGCCAGACTATTTAGCTGGCT
TACCTCGCTCTTTTTAAAGCCCATTATCCGCAT
CTAAAATAACTTTAGCTTCTCATATGAATCTTTAAGAGCAAATTCTACCCGTAAGTTTTCCATA
TTTTCCCTTGGAATGAAACCCTCCAGAACATCAGCCATAATCTCGTAACCCCATGCATATACTTTGTGAT
CACGTCGTCCGGTATCATAGGTTATAAACCGGGGGAAAAGAACCACATTTGTCACCTCCACAAAGGCGGA
CATCTCTGTATCGAGGAGCATCTGAAAAGCGTCATTAGACAGGGCCAAATAAGCCCTGACATAAGCCGGT
TTAAATCTGGCCAGATTCCATAGATTGACCAGGAAATTCATCTGTATAGAGACGATATTTTTCCTGAATA
ACTCAAGGTCGATGGGTTTATAAACATACTGCTTCCCGCTCAATAATTCGCATGGCTCATTTGGTTTCAT
CTCGGTACTGTCAAAAGGTCTGCCGTACGTTTCAAACTTCAGTAACTGAGAGTCATCCAGAATTAATTTT
ATTAACTCACCCCATAAAACAGGTTTCCCGTTGACACGGGGAACTAGCAGGCTACCTGGCCTGGCTTCTG
ACAGGGCAATTCTATTTAGACGCGCATCAGTGGCGGGATGGAAAAAACGCTCCAGCAGGTTGTCCGGTAT
ATAGCGGTAGTCCGACGCTAGATCACGAGGCAACACACTGAGTAGTTTTTTCTGACTACGTATCAACTGC
AACTCCGAGCGCAGAAACGCCTTAATGACCGTGTCAGTCTGTACGTTGGGTTGTACGTCCATA
ATGACTAAAATTAATAAAAT
CTCTTTCCTGATGTTCTGTTCTGTGTTCAGTGCTTTTTCAAACGCAGAATCGATAATGGT
TTCCGGTACCCTGGAAACGTCATTACCAGATGTCAAATTTTCTACCAGTTCACAAGTAAA
TACGGCCTTCGTGAAAGAAAGTACGGTTACAGCTATTCCGGTATCTGAGGGATGCGAGGT
GTCCTCTGATCCTAATGTCAAAAGTACGGCTGGTAGCCTGAAATGTGTGTTTGAATGGTT
ACCTAATAATTCCGGTATGCCGATTGCTAATGGGTTCTCATTGAAGGGCATCCCTGCCAT
CGCTGGGGATATCAAACTTCCATGGCAAATCGTTTACTACTCGGGCTCAGAACGTGAAAA
AGTCATAGTCAAGGAAGGGGAGTACAACTTCAAGACTGTTGCGCCTGTAGCTCCTGTGAT
TACTTCTATAAAAGGTTCAATGAGCAACGGTTCTTCCGGTTCAACACTGACGTCATACAT
TAAAAACGAGACACTCTCAAATATTGATATAACCGTTGAACCCCGAGACTACGATATGGT
CGCGTCTGTCGGTTCTGGGACATCCTGCGCCATTGCTGCAGGAGCCTCAAAATGTTCTAT
AACGACCGGAAGCGTAGGCATCAGTGATGGGAGTTCCGATTTCGGAAGCAGGGATGTAGG
CGTAACCTTAAACTCGTTCAATAATTACTTCTCCCCACCAGTAACCTCTAAGGTGAGATT
AAGCTGGGATTACCGCGCTCCAGCGATAGACAATACCTTCTGGAACGTCTCTAAAGAAGC
TCGGTCATTCAAGATCGGAGATAAAGATATCTACGTTGCTCCGCAGACGATCGCTGTAGC
TGTCTCGGTTCCTGCCCGGTCAGATACCAATGACTGGTGGAAACCTGCTGCAATGTCGCT
CACACTTGCTCCTGATGGTAGCTTCTCTCCAATGACAAAAGTTACTTTAGATGATGGTAC
GGAGCTTAATTTTAACAAAATTTGGTCAACTCCGTCCCGTCGAACTCTTCAACCTGTCGC
CGGATATCAGGAAGTTGCGGGTAAATTTGTTTATTTTTTTGATATAAGCGATCTGGCCAG
CGCTTCTTACGTTGCAACATATTCTGTGTCTAATACAGCGGGCAATGATTCCAGTTATAC
CGAACCGGAATCTAAACTTATACTGTCTGATGAACCATCTGTTTCCGTTTTCAAGGACGG
CTCAGAGCTTGTTAAGCGGGACCAGGTGTACTTCCTGAATGAGATCGTTATTGCTGCATT
CCAGGGCGAAGAGGGTGTTGCCGACATCAAGAGCGTTGTCATTGATAACGTCATGGCTTC
ATACACTCCCACAAACGTCAAAGGGATCTACCGGTTAAAGCCGATGCCGTCACTCGAAAC
AAACAAAGTCCATACTTTGACGGTTGTTGCTGAGAATGTTAACGGTATATCCAAAACCTA
TTCAATCGATTTTACCTATATGCCGATGACTTTCACTCTGAAGTCCATCGAATCAGCGTC
TACGATTTACGGTTACGTCCGTCCTTACACTTCGCTGGTTACTCAGCAATCAGGGAATAC
CTGTAAGATATTCTCTACTGAAGAAGACGCTCAGGCGTTTCTTAGCCAGTTCGGAACTGC
GGTTTATGGAACTGCCTGTTATGTTCAGTGGAACAACGTTCCATCTGGTCTCGAATTTTA
CTCGAAGTCTAAAGTTCCTGGCCTGACGGGTTACTTCTCTAAAGTTGGCGATAACGTCCT
TGACTACAACGTCTATGTGATTAATACAAAAGGCTCTAAAGCCATTGCCACTCATAACCG
TAAAACCGTTAAAGCCGTTGAACCGTTTGCACCTGAAATTTCATACAAGATGAGTAAAAC
GGTAGAGACTCTTGGTAAGGATACAGCACTGGTTTATATCACTGGTGGAGACGCAGCTAA
GGTGCTTGCAAAATCAGTACCGGCTAACGTTGTCCTAACAACTAAGGTTGAAGGCCAGGA
CGCTGAAACTAAAACCTACAAGAATAAATCAGGTGGTGATACGCCGGTAACTTATTCTGA
GCGTATAAAAGTACCTGCAGCGCCATTGTGGACGCAAACGAATGTAAACATCGAAGCTTC
CTACGAAAATGAAGCCAGTATAAAGTCATCCAGTGTGCTCAAAGTTTATACTGTTCCAAA
CTTCAGTATTCGTGCCTATATGAAAGTTGCAGAGCGTAAATCAGCAACGAGTTTGAAAGT
ACCGTTATCGGTAAACATCGGCCAATGGAATAACAGCTGTAACTGTACATTGTACGATGC
CTCCACAATGGGGCAGTGGGATGTGGTGGTTTACAAAGTTACCTCTAAATGGGTTACGGA
TGAAGAAACCGGTAAAGATGTTTCGGTAACTGAGCGAACTCCTCTGACCGGTGATCTGCC
CGTTAACTCTGAGGGGATTGCGACCGGTGAGCTCAACATGGACGATCTGACTCTGGGTAG
TCACCGCATCATCGCAGTGGCTACGGTACGCAGTCCGTTTAAAGATTTTGTACTCAAACG
TGAGACATCAACAACAAGTATCAGGGTGTATAAAGGGGCCAACCTCGAAGGTGGGCTGTC
TAAATCGCTTATTGTAGGCCGAGTTCCTCTGTCAGCAATGGTCTCATTCAGAACGAAAAG
TACCGATGATTATGATTCCCTGAGTCCGACTGAATGGCAGATGTCCAGTAACAATGGATC
AACCTGGAATACGCTTGAAGATATGACCGGACTTCGAAGCGTAAGCATCAAACAAAAAGA
AGTAGGTAAGTGGCTTTACCGCGCCAAACTGACCAACAAATACACAGGTAAGGTCTCATA
TACCGATAATCTCACGGTGGTTGCTTACCGGGAACCTAAACCTGTTATCTCGGTTGGAAA
GGTTCTTGAGGGGCACAGCATCCCGGTGACACTGACTGATAACAATGAAGATGTACAAGG
TAGTGCAGTTGAAGTCCAGTGGTCAGAGGATGGTGAGGAATGGACTGAGGGGGGGGTTAA
ATACATGATTACGTCCTCGGAGGTGCCCAAGTATATCTTTGCAAAAGTACGGTATACCGA
AACCGACGAGATGGCCGGGAAATCGGCATGGAAAGAAACTCGTGCTCGTGTCACTGTCAT
TAAGCATAAGAAATTGTCGGTTAAGGTTGAGGGGAACTCGCAGGTAGAGGTAGGTAAAAA
AGTTACTTTGCAGGGTACCTACACGAACCCTAATATCGAGTACTCATCTGATGCTAAAGT
TGTCCAGGAGTGGGTGCTCCCTGATGGAAGCGTAAAACAGGGGGGGCTGCTTGATACCGT
CCTGACCGAAGACATGTTAGATGAACGTGGGTATGCAACGTTTACGTATCAGGCCTACAT
GCCGGAGGCAAAAGACAGAACCATAGCAAAACGGAAAATCAGCGTAAAATCTTGGGTATA
CAAATTCCCGGAGCCACGCCTGAATACAAAACTGAAATACACCATGATACCTTCGGAACT
CACCGTATCAGTCTCTGGTGTGGATGTTTCTTATCCTGGAGTTGTGTTCACCCAGGACTG
GCAATACGACAAAAATGTGATGACGCTGTCCAGCGACAATAACGGGACGAAAGTGTTCCA
GGTAACAAAATCGGGTACACATACGTTGACGTATGTCCTGAAGGATAACAGGAACAATGA
AGCCCGGGTTGATTACACTTTTATCGTAAACGAACAGAGTCCGATGGAAATTAGCGTTAC
TCCCAAATACTCTAACAAGTTCATGAGGGCCCCGCTGGACCTGTCCTTGAGGTCCAGTGT
TAAGCTGGCCCACTCGGCAGACTCAATTGACAATGTAACGTTTAAGCTGAATGGTAAGCC
TGTCGATGGTGGCAAAAATTACTGGTCACAGACGTTTGAGAACATCATGGAAGGTAGTTA
TAAACTGGAAATGGACGTTGTCAGTACGCAGGGTCAGAGAGGGGTTGTTGTGGTTGATTT
TGACGTGATACCGAACACGCCTCCTACATGTAACCTGACATACACTGAAACGCAACTGAG
CTGGGCATTTACTGCAAAATGCAGTGATCCTGACGGCAAGATTTCCAGTTATGTTTGGAA
GGTGAATGATCAGGTTCGTGGTGTGTTCGGAAGTACTGCAACACTGTCCAAAGCTCAAAA
TAAGGGTAAGCTGGTGGTGTCTATAACTGCTTACGATGACAGCGGTGATTCAGCGACAAG
TTTCATTACGTTGAATAACTGAC
TATTTTTCAACATGAGTTTCTCCGCTAATGTTCATTATTAT
TCTTTCATGTGGATAGGCAACAAGATTTTTAGTGTAATATTGTGATCCCGCAAGCATATT
ATTTCGGGTAATTATAAAAGCCTCCTTATCAAAGCTCACAGAAGTAAATTTGTCGACCTG
TACTTCATAAATACCTTTCTTCAGTTTATTTATATTAGCAAAGCCTGATAGCTTAACAAC
CTTGTCATCATGTGACATTCTTTTTTGATTAGGTGAAACTTTATATTCAATTAACTTTGT
CTCTTTTGCAGCACTAATTGCTTTACCGGGTAAAACAGTAAGTACATTTGGTTTCTTTTT
CCCTGTAATGTAGACTATTGGAATGAAATCGTAGAGTTTTTCAGCTTCTTTAATTTTTAG
TATGACGTTACTCCCAGGTTCTACCCAAATCATGCCATCATATTCTGAGAGAAGCGTACT
GTGTCCATTTTTTATGATGACAGAGTATTTAATTTCCGGTAAGGAGAGGATTAATGGGAA
TGATCTTGTGTGATTGCTAATTCGAATAAATTTTGTGTTGTCAATTTTGTTTTTAAAATA
ACTTGTTTGGACAACAATGTTTTTCATTTTCTGGTCAACCATAACATCAGAACTTAGCTG
GAGCTGAGAGCCTGCCATTACGTAGCTTGCGTTTGGTAACAATAAGATAACACAAGCTAA
ATTCTTAAAACTCATAGCAACTCCCATATTCACTTTCAGTGATGTCAAGAAATCTAATTT
TGAAATCCAGTGGTGCATTTGAGAGTCCAT
ATGAGCATATTA
GATGATATTCGTACTATCGGCCTAAAGATGAAAAATGAACAAGCAAGCCTCAAGGAAATAATCTTGGAGT
CGAGTCGGGTTGATGTTTCGGATGAACAAGTCGATGGCTTAGATCGTCTTATCTATAACCATTGTTTAAA
TAAAAAAACTCTTTCGGACTTCTTTGGTAAATCAAGAAACACTTTTAGTAGAATTCTTGCTGAACTACAT
GAGAAAAAAGTTATCGGTGAACCTATCTTCCAGAATAAGAGTCACCTGTATACACGTTGGGATGTTCAAA
AAATAATGGAAGCGATGGGCACTATTCAATATCGTGAAATGTATTTGCCCCGAGTTATTGTTACGGAAAA
CCATAAAGGTGGGACAGGTAAAAGTACAACAACAGCAACACTTGCTACCGCGGCCGCTTTGGATCTTAAT
CTGAATGCAAAAATCTGCGTAATTGATCTTGACCCCCAAGGCTCGTTAGGCAATAACCTTATCCACTCAA
CTAGTGAAGATAGTGTTTACCTAACCATAACCGATGTTCTGCTTAGTGAAATTGAAGATAATGACTTTAC
ACAATATATAAAACAGGGATATACGGAAGCACAAATTATTGGTGCTATGGCATTTTCAACCCATCTCCCT
AACATGGATGTTATAACTGCATTCCCGACAGATGATAGATTTACTGATAAATATTGGAGCCTCGATAAGG
AGGCAAGACTCAAACTTCTGACACGTTTTCGTGATGTGGTTATACCTGTATTAAAGGAAAAATATGACCT
TATATTTATAGATACTCCGCCACAAGATTCTCCAATTATTTGGTCAACAAACGAAGCAGCTGATGCAATA
CTTGTTCCCATTACACCACGAGAATATGATTTTGCATCAACCACAAACTATATGATTACGATTTCTGACC
GACTTGAGCAGCTTCCATCTAAGGGAACAAATATTAAATGGATAAATGTTCTTGCAGTAAACGTAGATGA
TAGAAGTCAACATGAGATTCGTACTTTAAATAAACTAGTAAGAACTGTACGTGATCGGTTCATGACAACA
AATATTAAACATTCAGAGGCTTTCGTTGCAGCGGCTGAAAAAGGTCGTACTGTACTCGATATTAAAAAAT
CAGAAGAACTTTGTTCTTCAAAACAATATGATATTGCTGAAATGTCGGTTCAGTCGGTGTATCAACAACT
TATCAATGAAATTAAAAGCTTCTCAGTTAGGGAGGAGGGTAAATAATGA
ACAATTCACGTCTCGCAAAAGAACTTGAAAGATATAACTTAGGGCACTTCATTCCCG
TGGTCGACAGAATGGTGGATGCCCCTTATTTTTTGCTGGAAGATAACGCGGTAGGTTTCT
TTTTTGTCTGCAACCCTTCTCCTGGATTGTATGATAACCAACAAAACCTATTGACGGATC
TGTTTAAAATGGATTTTCCTGCGGAGTCCATTATGCAAATGACACTGGCTGCTTTACCGG
ATGTCAACATATCATTGTCCCGTTGGTTACGTCGCAGAGGTAACAGGATGGGAGGTAGGG
ATAATGAAAAGGCGGATCTTCTTACCGTATACTCACTGGATTACCTGACAAAAAGTCAAT
ATGAGCCTTTGAAAGAAGCTGATGGCATTAAGATCACGCAAGCTGATGATTTGAAGCTTA
GGAATTTCGAATTGTGGGTAACGGTTAGGATACCTATTAAAGGTTTTTCTCCTAATGAAT
CCGAATCCATGCGACTGGATGGCCTTTTTAAAGACCTTCTATCTAAACTAGAAGGTTTAA
CCTTGTCACCAATTGTTGGTAATGCTGACACATGGTTGTACAGTGTTGATAAAATATTAA
ACCCCGGAAAAGACTCCAGATGGAAATATGGTGGACTTGAAGCTAGTACATTAATGTCAT
TAAATAATCAGGTCAACATTCCAGGAAGGAAATATGAGGTGGGGGAGGATTATTTCGCGT
CATTGTCTGCTGATGATGATGAGACAGCTCAACGATATTTTAAGCATTTGTCGATGACAA
AATTCCCTGAATATGTCAACTTTGGTGCTGTTTACGAGTTGGTTGTTGACTGGATGACTG
GAAGCAAAACCATTTTCTCTCCTTTTATTATCAACTTCTGTATACAATTCCCGCATCAAA
AGAAAATACAGAAAGAGTATCTTCGTTATAAAGCGATAACAGATAATCAGTCAAAAATAC
CTATTGTTTTAAAATATCTTCCTCGCCTTGCCGATATGGACAAGGATTACTCGGCATTGA
CTAGAGAGTTGGAGGATAAAGCTAAACTACTACAAACTTACATGACATTTATCGTCATGG
ATAATACACTGGAAAAAGTGAAAATAGCTGCAAAAAGTCTAATTAACTATTACAGCGAGA
AAAAAATCGTTGTGGCTGATGATAGTTATATTTGTTTTTCAGGTGTCATGTCGGCTTTAC
CTTTATGTAATGACCCGTCGACTTTTAGAGATATGGATCGTGGTGATGTAATGACTAATA
CGGGTGCGGCTCACCTAGCTCCTATCTTTGGCCCGTGGAAAGGAAACTCCACAAATCCAG
TCATTCCATTTGTAACCCGCGAGGGACAGTTGGTTATGATTGATATTTTCGAAACTTCAG
CCAGTTACAACGTATGCGTTGGGGCTACCTCAGGGGCAGGTAAATCATTTGCAGCAAACA
ACATTATTCTCAACTATCTTTGTTCTGGCGAGCATATAAATCCGCTTTATCATTTTGATG
ATATTAGAGATCTGCTTACGGCAGATAAATACGATCCGCCTCTGGACCTGAATGGCAAAT
TTAATGCGTCACCAGATGGTGCTCAGGTGTTTGTTGTTGATATCGGACGTTCATATCAAG
GGCTTGCTGAGCAATTTGAGGACTCTCAATTTATTGATTTTGGAGTTGACGCTACCTTTT
CTCTTAACCCTTTCGCTTTCCTGGTGAGAAAATATACAGGAGATGAATCATTGGAGGGAT
TAACGGGAAATTCAGGAGAAGAAAGTAAAGAATCAGACATTATTGCTCAAACAATCATGG
TTCTGAATCAACTAAAACTAATGGCTTCAAGTAATGGTAACATTAGTTCTTTACAGGAAG
CAGTAATGCTTCGTCTTATTGCTGAGGAATCAAATAGCCCTGAAGATGGATATCTTCCTT
CAGTTACTGGCTTCGCTAAAAAATGCATGAAGCATGAGAAACAAGAAATTAAAGATATAG
GCATTCAACTTGGACCTTGGTGTGAAGGCGGCATTTACGGTATGAGGTTTACAACATCAT
TGCCACCCATTAATTTTAATAGCCGCTTCATTGTACTTGAACTTGAAGAACTCAAACCTA
CACCACATCTTCAGTGGGTTGTGTTAATGTCGATAATCCAGGCAGCACAGCATGCTATGT
TTATTAAAAAGGATGGTCGTCGTCGTTTGTTTATACTTGATGAGGCCTGGGAGTATATCG
GCGAAAGTAATGGTGATGATGCTGCTGTTAACTTTTTTACTAAATTCCTTGAAGCAGCAT
GGCGTCGTTTCCGTAAAACAAACTGTGCAGGGATCTGTATTACACAGAGCTTCGAAGACT
TCTACAAGTCGCCAATCGGTGTAGCGATAGCCAACAACTCACCATGGAAATTTATTATGA
AGCAGAGCCCAGAGGCGATTGATTCAATGGAGAAAAATAAATATATTTCAGCATCAGCAT
CAGAATATGAACGGATGAAGATGATCAGGACTGTAAAGTATGTTTTTTCAGAGATTATGA
TTCGTTTTGAGAACGTGCAACAAATCGTCCGTCTTTATGTTGATCGTAAAATGGAACTTT
GTTTTACTACAGACCCGTCTGACCGACGTAAAATATGGAACCTTGTTAATGACGGATATA
CGTATGCCGAAGCAATTGACAGGGTTTATGAAGAAGAGCTAGTACAGTTAGGCATGAAAA
CAAGGCAGGTTGCTTAAAGAGAAAAGGGGCATAAGCCCCTTTTTTATTGTAAAGTAACAG
GTTGTGACATGACTGGACGCAAATCCACAACAACTTTATCCCGTACTTCATCAATATTTA
CACTTAAGGGATATTCACCAGGAAGAGCGCTAGTGACCACAACGGGTGGACTATTAGTAA
AAGCTCTCTCTGCGGTTGGTGCTGGTTTGTATATCATGAGGGCAACATTTCGGTAGTCTT
TGTAAAGGATACCAAATGTTTTTCCTTCCTGTGTATCTGGTATATCCACTTTAATTGGTG
TCAAACCCATTCTTTCCTTTGTGATCACATTAATGACTACAGCTCCTTGGGGATTTGAGT
CAATCGTATAGGTAAAGGCCCATGATGCACTTGTTGTCAGAACAATAGCGAATCCAGCTA
AGCAAACTTTTTTAATTCCACGAGCTATAAATAACATCAT
ATGCAGGAACATGAGGGAGTTAAGATGTCATCAAGTACTGAAGAA
CAAGAACGTGTTATACGGAATATGGATAAAAACACGATGGTGATTGCTTGCCCTGGTAGT
GGCAAATCTTTCACTATGAAGGAGGGGACAAAAGCCATTTTTCAACGTCATCCTTTGGCC
AGAGTATCCCTTGTGACCTTTACCCGAGCGGCCACAGACTCTTTAAAAAATAGCCTCCAA
AAAATGATAGAACCAAGGTTTATCAACCGTATAGAAGTCGACACATTTCATGGGTTTATA
AAAAAAATGGTAACCCAGACCGGTTGGAATGGGGGGCTTTTGATAGGTCACAAGCAGATG
GCTATGGTATCACGTGTACAAAAGCATCTGAACTATCATGAAAGTGTGAACGACATCATG
CCATTCATTGACGGCATAGGCCGTGAGCTGAACCCGGACATTATCAGGATTAAATATACT
CGTGACCAGGTGGCTTTCTACAACGAGTACATGAGATTTTGCAAAAAGGATAATGTTGCA
GATTTTAACTCGCTTTCAAAGTACGTAGTGGGCATGTTGAGTGCAGATAAAATGAGGCCT
TTAAGTATTACCCACCTGATTGTTGATGAAGTACAGGACACTGATGGTATTCAGTTCACA
TGGATATCTGAGCACGCGAAGAGGGGCATTAACACCACTATCGTTGGAGATGATGACCAG
ACAATCTACAGCTTCAGAGATGCAGGGGGAGTTAAAATCTTTCGTCAATTCGATAAAACG
TATAACCCAAACGTTTTTCACCTGACCAAATGTTTCAGGTGCGCACCATTGATACTAAAA
TTTGCTGATACTGTGATCAGGAAGAACAAAGCCCGCTATGAAAAGAGTCTTGTATCAGGC
AGGCATGGGGATAAAGGAAAAGTAACTTTTATAAGATCGGATAACGCTGACGACCAATTT
GAAGTGATCAAGGGGTTGGTAGAGAAAAACCCACATGATTGGGCTATTTTAAGCCGAAAC
AACACCACGCTCGACAAAATGGAAAGTTATCTTGAAGTACCGGTTTCGAGGATAGGGGGG
AAATCCTTCTGGGAAGCATTAGAACCAAGCAACATCCTTCACCTCTTCTCCTTTTTCCGA
CAGCCAAGTAACATCGGCCTTATGAAACGAGTTCTATCTTTCCTCAATGAAGATGAGCAA
ATTCTGGACACTGTTTGGAAGCAGATGAGTTCCAGAAAAGTAACTTTTCAACAAATTGAT
TTACCCCCTGATGTATCAGTTCTTACCAAAACGCTTCACAAGCACATGGCAATGATGATG
ACTGATACACGTATCAAAGAAGAAATTGAAAACCGATTTAAAAAAATCAGAGAATGGTTA
GAAATGGCCGGGTATAAGATGTCCAATACGAAAGGTGAACCGTCAGTAACCCGGATCTCA
TTAATGTCATGTTACCGTTGGGCAATGAAAGATGGATGGCTTAAGATGCTAAATATTGCA
GCTGGCATGACCATGGGTAACAAGAAGGAATCAAGTGAAACAGAGCAAAGCGGCATATGT
CTCTGCACGCTCCATGGCTCCAAGGGGCTAGAATGGAAAAAAGTACTAATCGTTAACTGC
AACCATGATCAAATACCCTCACCAAAAGTTATCGGTGATGAAGGTATAGAAGAGGAACGA
CGTTTATTTTTTGTTGGTATGACAAGAGCAGAGCTTGAACTTTACATAACCTGGCATGGA
AAACCATCAGCGTTCATCACGGAGTCGTTCCCGAAAGTAGTTGAATTATCAGAAGAAAAC
CCATGTATTGATGGATGTGAAGATATGTGTTTACAATGAAT
TGAAAAGAAAACTCTTAGGTATACTAA
TCACATTAAACGTGCTGGCTCCATTTGTTCATGCAGATGAACCGTTCAGTATTCCGGCGT
CGGCAGTGAATACACAAGCTTTCGATGAACCACCAGATTCCGCCGAAGCTGTGAATATTG
TAACTAATGCAGTTAAACAAGTTCCGGGGACAGTGGCCGTTAATCAACCTCCAATTGACA
GCAATCAGCCGCCTGTTAATTCGAACCGCCCAACAACTGCACTACCTGCTGCCCCCGGAC
TTTCACCAGCGAGTGCTTCTTCACCAGCGGTTCGGTCAATGACCGATTCCCTGTTGAACA
ATACCCCTTCTGAGGGGCCTGGGCAGAAAGCGGTAAACGAAGCAAAAAAACGGTATCAGC
CAATGCAAAACGTCACGGTGCCGCCGGGTGGAAACATTGTTCTCCCTGTTTCATTAGGTT
TACAAAACCGTATCCAGACGACATTTAAGAACGTAAGCGTTTCTACAACTGCACCGTCAG
AAGATACAACCATCTATGTAGAAGGTGGCAGTGTCTTTATAACAACTGTAAAAGATGCGC
CTATAGGTATCATGTTGTCCGAAGAAGGGGTTCCTGAATCAACATATAACCTGACATTGA
TCCCCATCGATGTACCGGGAGCTATGATTCGTGTTCAAACACAGTTAACGCGTAACATGG
CCATTGAACGTGATCGCCATATCGCTGAAAACACAAATAAAGAACTTCTTGAAAAAGCGC
AATCGGGTGAGCTTGACGAAAAAGCTATTGCTCAGGATGACCGCAAACAAAGGATAATCG
ATATTCTTTATCCAGTTGCTAACGGTGAGGTACCTACCGGTTTTGCACTCCAACTAGATA
AACTTTCGGTTATACCTAATAACGAAAAATCCCCTTGCCGGTTTAATTTTTACGCAAAAC
TTGGGCAACGTCTTATTGGGGCTCGTGAACTGGTTGATGTCATTCTTGTGCAAAACACAC
TGACATATCCATCGGTTGTTGATGACCAAAAATGCATAACACCAGGTGTGATTGCTACCG
CAATCTTTGATAAAGCATTCTTACAACCGGGTGAAAAAACTGAGCTGTATATCCTTCGTG
ACAAGCTTTACCAGGAACGGGAGTCACGTGTAACTAAACGACCAAGTCTGATTAATGAA
ATGATATTTAAAAGGGCTGTTTCCTTAGCCGTAGCTGTGTCAATCG
TAACTAATACGCTCAGTTGGGCGTATTATGTCACGCTTATCAATATTGTGATGACACCGA
AAGTATATGCGGCAAACGAAATTTATGAGCAACTGGAAAACAATTTTGATCTTTCTAATC
CTGCAGCGAACAGAACTTCAACAGTAACCACAGAGGACATTTTAGAAAAATATAAAAATA
GTGAAAACCCTTCTTATACCGACAAAATAAATGGTTTTGATAGTACCAACAGTTCGTCAA
TGGATCTGAGTAAATATGGTGGAAAAACATTCACAAATGATGATGTTTTGAATTATGCCA
AAACCGATGGTTCGGACATAGCTGGTACGGTATCGCTACCCAACATGAGCGGTAATAGTA
TAAACATAAAAGGGTCAGAAAACGGTGGAAAGTTACTTTCACGTAATGAAGATGGTAGTA
TAACAATAAGTAACAACCCCAATCCTGGAGGCGCAATCACTGGCACCAATACAGCTGAAA
TGTATAGTTCTGAGCAAAATAATGCTGATGTTCAGTTTAATGCTGGTGATAGTTATGGTG
ACGAGAAAGGGTTCATAAACGATATAAAAACTCGCAAGAGTCAATTATTCACCGCAAATA
GTTATGATGGGCAAGCATATCGTTCGCTGGTGGCTGCAACAAAATCCAATCCAGCTCCAA
ATATTTCGCCAAATGATCCAATGTTTACAAGTGGCAGAAATGAAATAGCGAACGCTGCAG
CTGGAACGGGTCAATGGCTGCAAAACTGTTCAACACAGACAACTACCACAACAAAAGAAA
AACATATTCCAGATTATAAGGAATATTACTGCAATGCACCTAAAAAAGATAATTATGGTA
GTTGCACTATTACTCGCGACTTCAGTGTACCAGTTTACATCTCTGGTGGTAATGGTGACC
TAAGCGTATGTGGCGATAATTGCATACGTGTATGGTTCGGAAAGCGTGGTAATGATTACT
GGTCTGCTGGTGTTTATGACAACAGCATGACCCTTCATTTCCACCAGGACGCTATCTTAA
AATCAGCAAGCATAGTAAATGCTGAGTGGGATGACCACATGCAAGTCAATCTTGATGGTA
AGCAGATTTTTGCTCATATCGATGGCGAATATCGCGAGCCTGGCTATGGCCCCCCACGTA
ATGGTATGGAAAGAAATAAATCGAATAAATTAAGTGAACCTATTGATATAACGAGCCAAG
TTTCAGAATCCGTGTACAAAGAAAGTGACCACGAAGTTGAAATGTCATCGACTGTATGGG
TCGGGGGTAACGGTGAAGGGTACTTTGAAGTAGAACTAATTTTTGAAAATATCAAGCTTG
AAGATAAACATATACAGGACCCACCAGGCTGCTATGATGTTGTTAAACAAACAGGTTCAT
TTTGTAGGTTTGACCGTTTTGCCGATCTTGATGTAGGCACTAAGCGTTTACCACAATCGA
TATTGCAATATGCATCACCTTTATATGAAGGAGACCAAGGTAACTTAACCTGGAAAACTA
ATTTAGAAGGATATTTTTGCGATCCTTTAGGTAAAGAAAAATTATGTCAGTATGATGCAT
CAGGAAATATTCTAAAAGATGTGAATGGCAATGAGGCTTGTTACAACTATGACCAGATAA
AGAATATGCCTGATGCATGTTCAAAATACTCGACAAACTCTGCATGCACTATGTCCAGCC
AAACATGCGCTGAGGGATGGTTCGATTCTGCTACTAATCAGTGTTACATGTACGAACAAA
AGTGGACCTGTGATGAAGGAATCACAAGGACTGTGACAGTAACAAACGAAGCAAACACCT
GCGTTGGTATGATCCCATGTTCAGGAGGTACTTGTAATACCGGTGCGAATGAACAAAACA
GTGATTTCGGTAAGGTCGCAGCCTATAGCAGCATGGTTCAGAACATGCAGGGTGATGCTA
TGTGTAGTGACCCTAACGACCCCAACAGTTGCATTGTGTTCTCCGGAGAGAAGCAATGGT
GTGGCCGTTCTGTAGGCTTCGTAAACGGGTTGGCAAAAACAGATTGCTGTGAAGCTCCTA
AAGGTGCAGCCGGAAAACTAGAGGCAATTATCTTAGCCGGGACAATGCTCAGAAACACAA
ACTGGGAAAAAATTTCAGCCAAGCTGACAACCTGGACTGGTGGTGAGTCAGGTACGTGGG
CATCGATGACGAACGCTGTCGGACAATGGACCTCCGGTGTATCTTCAAGCGTGGGCCAAA
TGTGGCAACGTGTGACAGAACCACTAACTTCTGCTTATGAATCAATAGCAGGAAACGTCT
CGAGACTTATTGGCTCCTCCACAATTGAAGGAGGAGGATCTGCGGCCGCTACTGAGCTTA
CGAAAGACGGCTTACAGGCAGGAGGCCTTGCTGCAATTAAGCAACAGCTAATGAATAAGG
CCTACGATATGTTGCCAGATGCTGTAAGAGACTTCGTATTTGATCAAACCAGAAGTGCAG
CTGGTCAAGCTGTATTCTCATCGACAGTGACAAACTTTATGCTGGCACTGAACGTAATCG
GATGGATATATACAGCATATCAAATAACTAAAATGTTATTAGAGATGCTATTGGCATGTG
ACCAAAAAGAAATGGAAGCATCAATTCACAAAAACCAAGGTGCATGTTTCGTTATTGACA
CAGATCGTTGTGTTAAATATCTCAACGTTGGTTTCACTAAGAAGTGCATTAAGAAAGCAA
CCGACATGTGCTGTTATAATTCTTTATTGTCAAGAGTAATAATGCAACAGGCATATCCAC
AGTTAGGAATTAATCCAGTAGAAAGTGGTTGTGTGGGATTAACTATCTCACAGGTGCAGC
AACTTGACTGGGATAAAATAGATATGACTGAATATATTGAATCAGCAGTTGTAGCGGGAG
AAGTCCCTGATGAATACGCGGCATTCACAGAAAACTCTGTAGCCAATATGGGGCCTTATA
AAAATGATAATGCTCAGTTACCCTCTGAGAGAGCTTTAGATTCAATGGGCGGTAGTGTCA
ATATGACAAAAGCAAGAGAGGAGAATGTACAGGCACTTAAAGCAGAGAATGTTGACTGTT
CATATCTACCAAGACCTGCTATATGTGAAGTAGGGTCTGT
AATGATTCGAAAGT
TACTTTTGTCAGCATTCACTGCTGTCATGCTCAGCCTGGCTTTACCAGGAATGGCGATTG
GGGCTGAGACGGGTAGCGGAATCTGTCAATCGGCTGGTGTTTGGAAAGGTTTGATTAAAA
ACATCTGTTGGAGCTGTATTTTTCCAATGCGCATTATGGGAGTAGGCTCATCGCCAGAAG
GGGCAGCACCATCTCAGCCAGTATGTTATTGCACAGATCAAAATGGGGTCCCAGAGGTAG
GATGGCAACTGTCGTTTTTCCAACCAGTAAAAATAGTAGAGGTTGTACAGTCACCATGGT
GTTCGCCATTCCTTGAAGGGGTTAGTCTTCAGTCTTCAAGCTTCGATATGGGGAAAGGAG
CAACTAACAGGCCCAAAGGGGGTAATGAGGCAGGGTTTTATGATGTTCACTTATGGGAGT
TTCCGATCCTAGTGATGCTTAAGCTCCTCATTATGGGGGATTGTACCGCTGAGCCTTATA
TTGACCCGTCTCTTACCTACATTAGCGAAGTTGATCCGCTCTGGGAAAATGACCTGCTTA
CACTCGTATTGAATCCTGAGGCAGTTGTTTTCGCAAATCCTATTGCTTCAATGTGGTGCG
CAGCTGACTGTGTGAAGGTTACAGCTGGGGCTGACAATCTGAGTGCCCACTTTTGTGCAG
GTTGTGATGGTAACCTCTATCCGCTAACCGGCCATGTTTTTGCGAATGACGATTCAGTCC
GGGTTTCTTCATTATTAACTCAACGAATGATTACCAAGTTGCACAGGCAAGGAATGTTGA
TGAAAACCATGGGCCAGGACGCTATGTGCGAACGCAGGTTCAGTTATTTCATGCCTAGAT
CACAGTACAGGCTATCGATGCTGTATCCCGTACCGGAAGCAGAAGGACCGGAATGTTGTC
ATAGACTTGGTGATTCTGTTCATGACTGGTCGACACGGAAGGGCGGACGAAAACGTATAG
GTGTAAATAACTATGTATACATGCTTTGGCGTTATAACGATTGCTGCGTAAGGTGGCTTG
GTTAA

>pKP13f-def
ATGTTTAAAA
AAAGACCATCGAAACCTGAAACTGGCTCGGTTCAGGACGTGGTATCGCGTGAAAGTAAGA
AGTTTTACCGTTTGTATAAATCGCATGTGTTATCAAAAATAACCCTGACGATTATTGGTA
TTGGGTTTGCAGGTTTTAGCGGCTGGTCCATGTATCAGGATAAACAGAAAAACGGTAAAG
GGGCAGACCATATCGCGGTTATCCGTATCCATGGTGAAATGGGTACTGGCTCGCCTACAG
GCGACGGTGTCATTATTGCCCGCGCTTTACGTGAAGCATGGGATAACCCGCACGCAAAAG
CGATCCTGATTGAGGCCGAATCTGGCGGCGGTGGTCCGTCTGACGCTATTAATATTTATC
GTGAGATAAACGAGCTTCGCGACTCCCTCCATGGAGTACCGGGGCTCACAATTGAAAACT
CCGACCCCACAACATCCCCGAATAAAAAGGATATGCCACCAGCGCCCTCTGAAGCGGTTA
AACAGGCGTTGCTGAAAGCCGTGGGTTCTGGGCATGGCAAACTGCCAGCCGCCGCCCGGG
ACGTCCGCCCCATCATCGTCAGTATTAAAAATATGTGCGCCTCCGCCTGTTATTACGCAG
CCTCACCGGCTGATGCGATCTATGCGGATCCCAACGCCATCATTGGCAGTATTGGCGTAC
GTATGGACCACTGGGATGTGTCCAGGATTATGGACCGTCTTGGTGTGGCTAACGAACCGT
TGACGGCCGGAGCCTGGAAGGCCTCGCTTGACCCCTGGCGTCCGATTGATGACGAAACCA
AGGCCTTTCTGCATAGTGAGTTACTCAACAAAATGCATGACCAGTTTATCAATGATGTCG
AAGCCGGGCGTAAAGGAAAGTTACTTCCGCGTGAACAGGCGGACAAAGAACAGCTCTACA
CGGGGCGTTTCTGGCTGGGGGACCGTGCGAAGCAGTTTGGCCTTATCGATGATACAGCCA
CCAGCACAGAGGTGCGTGAGCGCCTGAGTATTGTCTACGGCACCACGCGTTTTCGCGACT
ACAACGCGCCAAAAGCATCGTTAAGCAGCATGTTAGGATTGTCACTGGACGTGAACCTTA
AAGAGGCTTTATCCAGTGCGCTTCACACCACCAGCACAGTGAGGTAGCGATGGACCTGAC
CATGTTGTCGACCATTTTTCTTGTGTTCGTCATGCTGATCCTGTCATGCATCATCCTGTG
CATCTGGCCGCTTATCAGTAACATGTTCAGCGAGCAGCGCACACGAAATGCATTAAAGGA
GGTGTTAGCAGACCTTGAAGGGACGCTTATATCTGACATTACCCTACCGCTCAACGCCTC
CCAGACAACGCAGATAGACCATATCTTTATCAGCACGAAGGGTATTTTCATTATCGAAGA
GAAAAACTATACCGGTGACATTTATGGTGGTCTCGATGATAAAACATGGACGGTTGTATA
CGGTTTCGGTAAAGCGAAACATAAGATGTTAAACCCGTTTGTTCAGAACAAAACCCACAT
ATCCGGAGTGTGTCGGGCCATAAAGCGGGGTGATGAGGGTATTGTTAATGTTGTGTTACT
GACGGGCTCCAGTAAGTTTATGGTAGACCCAGCACCGGAGTGGTTGTGCCGTAATTGTGA
TGACCTCGGGAACAAGTTCACTGCGTACGATGCTGAGTCCGTGTTTAGTGTTGAGGAGAC
TGGCTGGATCGAAAATGACCTGCGTAAAACAATGCTGCCGCAGACGCTGTTGACCGACCT
GGGTCACGTCTATTCACTGAAACTGAAACACCGACAACCAATATCTGTACCACACAGGGT
GACCTATTTTACGCTACTGAC
ATG
GAATTCAAACAGGCATCAAGGGCATCGTTATTCGGTATGAATTCCTCTCAACCCAAATAC
ATTTCACGTGCAACCAAGACACTGAAGTTGTATGGCATAGATGTTGATGATGAGGGCCTG
CCGGAAATACTGTCTCGCTATGCGAAGAAACTCACTGGTGACATTTGTAAAGTATACGCT
CAATACACGGTTGATAGCCTTGACGTGCTGGCCCGCACGCTGGCGGAGTTTTTTATTATC
CGTTATGCGGTGACTATCGTTACGCACGATGATACAGAGGTCACCTGCAACTGGTCTGTA
TCCCAGGGCCCTTTTACCGAGTGGCTCAAGGAGCAGCTGAGTAACTGCATGGCGAAGACC
CACACGGTTGAAGTGCAGATTGATAAAAATCAGGAACGCATGGCTTTCATCCAGCTCAAT
GCCGAGCGGCTTGGCTGGTACCTGCTGCCTGAGTTTATTGATATTGCAGGCTTCCTCCCC
GTTTTCCTTGAGATGCCTGAACAGGTTGAATACCAGGTTATGCGGCGCAAGCGACACGGT
AAGGTGCCAGACATCCACCAGCACGATCTGGGGATTTTCGAAGAGGATGCTTTGATATCT
GGTTTGAAAGAAAAGTTACTTTTCTGGAGTGGCAACCTGAGCGATCCACAGGATGAATAC
ACGTCTCTTTTCAACCGTGTTATAGATCTTTCCATTTTGGGTAACCGCCACCAGCCCGCG
ATGTACCGTAAAAGCAGCATTATTCAGTCGTTCCTTGATGAATTTTCCGCCTCAGTGCTG
ACTCTTCCCGTTCGCTTCAACGACGATACCCTTATCGCACTCTGGACGCCATGGGCAGAG
CCCTTTAGTCAGTTCTCGCGCTTGCGGCCGGTTGAAGAAGATATGGTATACACGCCAACC
CCGGGACAGGTGCGCTGGAAAAATGAAGATGTTCGCAGAAAAGTAACTTTTTCTCTCATC
TCCCGGTTAATCGCGTCGGATGACCTGGCGTGTTCGGGAATTCTTCACGGCTGGAAAAAT
CATTACCTCAACAGAGAAAGCAACATTCGCCTGGCAGCCCTTTGGGCAGAGCTGTTCACT
AATAAAACTGACTGA
ATGAGTATTATATCCAGGCTTTTTTTAAAAATTAGGGTCGCCCTCT
TCGGAGGGCCTGACCACGATATTATTTTTGATACAGATGATGAGTACGATATCCCGCACACGCCTAACAA
GGATGTGCAAAGCTATCTTGATTATCCAAGCAAGCCTGCGGGTATAACACTCTTTTCAGAGCGTGAGATT
CTATCTGTACATGCTAACCGGTTACAGGAAATTAATATGTATATCGGTTTGCCAAATTCAGACCTGAGTG
AGGAGGCATATACCTTCACTAATCTGGTCATTAAACCATTGTATGAATATACACGTTGGATACATCTTTT
ACCTGCGTCTGAAAACCATCACCACGCCGGTACAGGGGGTCTGTTAACGCACAGTTTAGAAACGGCTTTT
CTTGCTTTAAAATTCGCGTACAGTACGGAATTACTCCCCATTGGTCTGCAGGATGAAGAACAGACCCGTA
AACGACGTTATCTATATGCGGCCTTTATTTGCGGTCTTTTTCATGACGCAGGCAAAATATTTGATGTCGA
CGTTATTTCGTCCACCCCTGGTGTTAAAAGCACATGGCGTCCGCTCTCGTCCAGCCTGATGGACTGGGCA
AAGTCAAACCGTATTTTTTCCTATGAAGTTATCTGGCGCAAAAGGCAGGCTAACGAGCATTCCGTGCGGG
CACCTGTATTCCTGGAACGCTGCTTAAACGATACGTGCCTTAATTATTTGAGCGACGTAGTCAAAGAACG
GTTGTACGATAAAATGCTGTCGGCATTGGGTAATTATACAACCAGTGATGATTTTATTTCTCGTTGCATG
AGAACGGCCGACTGGCATTCCACCGGCACCGATACCAGCTACCGGTATGATAAACAATCCGGTATTCGGG
CCTCTGATACTGCTGCACGTGCCATCGCGATTCTGAAAGACAACATCAGTACTCTTAATATCAATGGTTT
CGACTCATCGTCAGTAAGACATGACAGAAACTCACCGCCTCCGGTACATATTATGATTATCGGTGGCTCT
GTTTACATCAACGAACATGCGGCCCTTGATTTCATCCTGAATCAGTTTAAACATCTTGGGATTAACTTCC
CGGATGGCGATCTTGGCCGCAAAGCATTAACCGACCTTCTTTTAAGTGGGGGCTATATAGAGCCATACGG
TGAACAACGGGTTGCTCACTTTTTCCATCGCGGTGACTTTACGGAAAATGACATACAACGAATGTTTGAT
GAGGGTATCAAAGGCCTGAGCTGGTTCTCTCTCTTAAAAATAAAATGGGTTGGTTTTCTGTTCAAATACG
ATATTCTGCCCGAAAGTACGCCTGGTATTTTCAGTATTAATGAGACTAATGACTATGTTTTTGTCGACCG
CAAGGGGAATGACACGCTTTATGTACGCCCTCTTTCGCATGGTACTAAATCAATCCGTCTTGGAATAACT
CAAACCACTGATAACGCTTCAGTCTCTACGGCTGACACACAACGCGCAGCGGAAAATAACAGTACAGTTT
CAGATACTGATAATACTGCTGATTCTGAAAATGAAGAGGCGACTTCCGGTGAGAATCAGCTGGCTCAGGA
AAACACTAACAAAACATCCCTTACAACAGATGCAGCTGAACCTGAGACAGAAGAACGTGATTCTAAAAAA
TCTGTTAAAACCCGCCGAAAAAAAGGTGAAGTGAGTCCTGATGAGTACATTTCCAGACTCCTGCATCAGT
TCAAAAATAATGCCATTAATGCTAATGAACTGGCTTTAATCGATGGGGTTCTGTATGTATCAGAAACTCA
TATTCGTTCCATAGCTCCGCTTGAAGAGCCGCGCTTAATGGAGACCGGTCTTTTTGTTCTTTCTTTACGG
TCAGGAAGTCTCGATGAAGAATTCAGTATTCCGTGCAATGACGGGAAACGATATGTTCAGTTAAATGACG
AAGTATCGCTTGTCCAGTTACGTCATCAACCTGATATTAGAGAGG
-
-
-
-
CAAATGGGGACCGGAGCACTCTGAACGTACCTACCAGGTGCACAACCTTTCCAGTGAT
ATGCATGAGGTGCAGTTACCGTTTATATTGAATCCCGTTACCCGTCACTATCGAAAACTT
GCCTTCGACCTGGGCGGGAATTATGCGATTTTCGGCGTTGATAAAAAAATCCCGATATTC
GTCAATGAAGAAAATTTCTTTGGACATACACTTATTACAGGTAACGTAGGTACCGGGAAA
ACGGTTCTCCAGCGCCTTCTTTCTAGTTCGATGC
TTCACCTTGGACACATCGTACTCGTCGTGGACCCTAAAAA
CGACTATCAATGGCAGGACGGGTTAAAGGAAGAGTGTGAAAGTCTTGGTAAGCCCTTTAT
GCATTTCCACGCAGGCAATCCATCAACGTCTGTATCTTATGATGTCAGCGCTAACTATGT
TAAGGATACAGACCTTTCTGCCCGTATTATGAGCATTATTTCAGGCACTGAAGGAGGTGA
GGATCCATTCCTACGTATTGCAGAGGGCCTTGTCACAACGGCGATCGGTGCTCTGAAGTT
GGGTGGTACAAAACCGACTATCCAGAATATTTACTATGCCATTCGCTCTAAACAGGACCT
TATCGTTACCACCAGAAATGCTCTTCGGGGTTTTTATACTTACCATCTCGGGAATGACTG
GCATTTAACGGTTCAGGTATCACAGAATCTGGCTCTTGCAGACGAAATCGATAAGCTTAA
AGAATATTTCTACTGCAACTACTTTGAAGATAATTCGCCCAAAAATCTGCATGGCATGGA
TACGGTTCTGGAATGTTATAAATACATATCTGGTGATGAATCTCACTATTACAAAATTAC
TGCCAGCCTGATGCCTATGCTTAAGCGATTGTCCCAGACCCCTATGGATATATTGCTTTC
GGCGAACGATGTCGCGAACCCAAACCGTAACATCGTTAACAGCCATGGACTCTTTAACAG
CGGTGGTGTGCTCTACATTTCACTGGACGGCCTGTCAGATCCGGCGACAGCACGTGACCT
CTCCCAGCTGATTACTTCGGATATCGCCGCTGAGGCAGGTAGCCGCTATAACACAGCCTC
TGATTTATCCACCGTTCCCAGGGTTTCTATATTTATTGATGAGGCCCATCAGGCAGTCAA
TATGCAGCTGATTAACCTTCTCGCCCAAGGGCGTGCTGCTAAAATCGCCTTGTTCATCTC
TACGCAGACCATTTCTGATTTTGTATCGGCTACCAGCGCCGATACAGCGGACCGATTGAC
GGGACTTTGTAACAACTATATTTCCACACGTGTAACTGACGCGAAGACTCAGGAGCTTGT
TCTGACCAAAGTGGGTCAGACCAATGTCTCGATGAACCAGGTTACTTATACCACCAGCGC
AAGCACTAAACAGTCACATACAAATTTTAATGGTTCCATTTCCGAACGAAAATCGACAAC
GATGGTAAGTTCTATTCCACAGGAATTACTGTCGATGATCCCAACTCTGCACTTCATCGC
CTGCTTACAGGACGGGCGTAAAATTGTGGGTCAGATGCCTATAACCGTACCGGGCAAATC
AATGCGTAGATCAACAACCGTCGTTGATATGGTAATGACTTCTCCTTACAAACTTAAACT
GAGACGTAATCTCGATGTTGAAGAGATACTTAGCAAATCACAGAAGGTGGGCTGACTA
-
-
-
-
ATCTGAAGCTACTTCATGGCCAGGAATAGCGTCTCCTGTCTTTTGA
AACGCAGCGGACGCCTTATCCATGGGATGTTCGCTTGCCCCGTTATTTTCACGCAACTCCTTACCAAGCG
ATGAGTCAGCAGATCCGGTAACTGGTCGGCCTGTTGTTCCAGTACCATTAACTTCAGCACTAATTACATC
CTTAAGACCACCACTAAAGCCATTATTTTTTCCGTCAGCGGCTTGTCGAACTATGCGTTCAACTCCAGCC
TCGGAGAGATTACTTCCGGTTATTTGATTGTATTTTTCTCTATAGGCATTGCTCTCAGCTAAACTCTGCT
CTCTTGCGGTTCCTATTTGATTATTGGCGTTGGCAGCATGCAGTGCAGCCTGGGCCAGCGCGCTTTCAGC
ATCGCTGGTTCTGTCACCTGATGATCTAAAGGTATCAATGCTTTTAGGGGGTTCTTCTGTCTGCAAACTT
TGCATAGTCTGTTGTGTACTAGCTTTGTAATCGCTTGATTTAGGATCTCCCAGAACGAGAGACTGCGCTT
TGCCTGTTGTGGCATCAGCAGCGTCTCCAGCTTGTTTCGCACTTTCGTATGTTTCTTTTGGAGAGCCTAC
CGGCATATTTTCTCTAATATAATTGAGCTTGTCTCTATCACCAGAGGAAAGAACACGCGATGCCCCCTTT
CCAGCTTCATCTTCAACATACTGGCGCCCATTGTTACCTGAAAGTGTTTGAGCAGATATGCCACCAATTG
ATGTGCTAGGTTGAACTCTAGCGGCTTCCTGGTGTTGTCCTAGATTAGAAGATGTCAGACCTCGCTGACT
ATCCATGCCACCGGTAATAGCTCCGGCTGAAGAGACACCTGATGTATCGGGCGCAGTTTGTGCCTGCTCT
TGGTAGTTGGCATACTGTCCACCACTTCCCAAAGCCACAAATTGATCTAATTTTTCTGCTGCTGGTGAAA
GAATTTGTTCATTGGCTCCCATCATGCTGACTGCATTTTTGAACATCGCAGATGTCTGTTTAATATCAGC
CAGATTTTTGGCGACGGTTTCCCCGGATTCCATTTGAGTTTTAGCTTGCGCCTGGTCAAGTAATACCTTT
GCAAAGGCATCATTACCATTTTTATCAGAACCGAGCGTGTTACTCCTGTTCATCATATCGCGTGTTGACT
TCCACTGACCAGCTATCGCATCTGCATTAAGACCTGAAGCTGACGCCCAAGCTCTTACTGAATCCTCGGT
TGCCGGTGTTCTCATGGTATCTGAGATCATATTGCCATCAATATTCAGACTGTTACTCATAGCCAGTTGA
GATGCTTGTCCACCAGTTTTGTTGAATGCATTTGTTTCGGTATTACTAATAGACTGGCTATATTGGTCCA
TTTTCTGAGCGGCTTTCTGATATGTGTCAGAGCTACTAAAACCATCTTGTGTTACATTTGAAGCATACTT
AGAAAGGTCACTTGAAAACGCACTACCTGATTTAAACATATTCTCAATATTGTCAGTCATCCCTTTTTTA
GCAGCATCTGACAATTTTGAATCGCTGCTTATTTGCCCAAGAAGCGCACCTTTCAAGGCAGCCATGATTT
TTCCAGGCATAACACCTGCTACACCTGCTGATTTTCCTGTACCTAAACCAAGCTGCGCTGCAATATCCCC
ACCGGCCTGAAGGGTTGCTGCCATTGCCTTCCCTTTAATTGCATCACTTGACATTCCAACATTAGAACCG
ATCCCATTACTTATACCTGTTGCTATATCTTCCACAAGTTTCTGCCCGCCTTGCGTCGTTATGGAAGCGT
TTTGAGAATGCTGCCCCTGAAAAGCTGACGACCATGCCTCACTTAGACCTTGACTCGTCATTCGCGTTGA
CTGACGCGTCGTGCCAATATCATTCCTACCTGCTGCAGAAACAGTATCCTGCAAGTTATTGCCAAGTGAC
AGAGAGGGCATAGAACTACGAACGGCTGCATTCAGAAGCCCGCCTGATGACATACCGGCACCGGTTGAAG
TGGCTGCGGTGTGTGTCTGGTCACCAAAGGACTGTTTACCCGCATTACCCGCCGACCACACTTCTGGTGT
GACATGGCCAGTATTGGCAGGAGCATCCGGCGTGACATTTTTCAACGCTCCCATCATCGGGTGGATGCTG
GTGGTCAACAGGAACAGTGTCAGCATCGGCACCATGCAATACAGCGCTGAAGCTACGGACAGGTAGCTCC
CGTACGTCTCCTGAATACTTCCCATATTCGCCCAGTTCATAGTGGTCTGTACACCCAGCGATGACCATGT
GTCAAACTGCTGATTTAATACCATTTTTACGTATGCATTGACCATGACCGCTGTTATCGGCCACATGTTA
ACGAAGACTATCAGTTGAAGGTATTTTGCAGCTGAAGTTATGCCTTCACCTCCCAGGAAGAGGATCGCAA
TCAGAGCAAAGGGCGCAACCATATAACTGAACATCTCGAGAAAACTGATTGCAGCGCCTGAGATGTTCAG
CCAGAGTTGCCCCTGACTGACCATGGCGTTGGTACGTTTCATGCTCGCTTCGAAGAGTTGGTAATCTGCG
GCGATACCCAACGACTTGCGATACTGCAGCACACCTTTATCTATTTGGTTGAGGACAAAAGCCCCTGTGG
TGATATCGTGAGCCTGACCAGCGCTTCCAAAAAGCGAAGACGCCACACCTTGCAGAAAGTCACTTTTTTG
TCCGGTTTCTTCTTTAGCCGGTTCAATAAACTGATTCATCTGCCCTATATGTTTCATGATAGATACGCCC
TGTGGCGAGGCGAACGAAGCTTTTACCGCCGCCCAGGCATCCGTACACGACGCATACTGCAAACCTGTAG
ATGTCACCATGGGGACGCTGGCCGTCTTCAGGCTGTTGGCCGTCATTGAATCCATCACGTTCATTACTGA
CGCAAGATCTGTGGCATAGATTTCATTCAACGCCACGCCTCTGAGTGGCGTATTGACCTCTGAGTCCTGG
GTCGTTTTAATACAATCGCGTGCAATGGACTGGATGATTCTGCATACATCAAAGGTGACAGGTTTTTCGC
TCCCGCTCATCGTATTCGGGAAAGCCTGACAGAATCCACTGGATTCCCCACCCCACTCCATATATTTGAC
CATTTTGGTCATTGGACCCAGCGTCAGGCTGTCATCGAGCGTGTCAGTGACCTGGCCCACCGGCGTAAGC
GGGTCAAACGCTGCTCGCCAGTCCGTAATGAGCCCGTGCAGTAATCCGGTAGTCAGTTCACCGGTTGACG
CGATAAATAACGGAACATCGTCTATGTTCCTGACTTCCCCCGTTTTAACCGATTCCAGTGTGACATCAGC
TTTAATGACCGCGATGGAATAGAACAATAGCCCCATGATCCAGGAGAAGATCGGGACATCGTTTTTTGTG
GGGGCAAGAACCCATTTCATTGATTTATAGAAGAGTCCAATTGCTGCTGCATATGCAGCAAACCTGAGCC
ATTCATTGGAACCATGAGAGGAAAAAATCAGCGCGATCCCGTTAAAAGCCGTATAAACAAAATCGATATC
ACCAATGGTATAAATAGTGTAATTACTCATATCAGCCACCATTCCCGCTATCGCCATAGGTCCGTTTTTT
AACGTATGCCATATCCCAGTAAGCCAGGACCGTTTTTTCCTCAGTGTTCTGTATGGACTGAACCTCTGAA
GCGCTGCGGATCTGGTTTCTGAAGGTTTGGTTTATTTTTTCTAGTTGGTCCTTAAACGATGCCATTGCCT
CTGAAGGCAAAGTCATATTCGTCATTTTATTCTGCACACTACTCAGCAACTCTATTGTGAAGTTTTTGGC
CGCGATCGTACTGATATCATTGATGTATTGAACCCCCTCAGCAGCTGACAAGGTCTGAAGAGTCGGAATG
ATGTTATTAACACCTAACATACTGATAAGTTTACGTTGGTCTTGCGTCAACTCAGTGTCATTCCTGACAG
CCCGCTGAATTTCGAGTAATGTTTCAATAATGGTTTCAGAAAGACCTTTAAATTGTATAGAGTCCTGACG
CATTTCAAGACACTGTGCTTTTCTGTTACTACGTAAATCAGGTGTTGGGTTACAAACATTTAATTTAACG
TTGCCGGATCCTGTCCCCTTTATGAAATCAGCGGCTTTCATCGTAGGTGGGATCGGTGTTATCGCTGAAT
TTTCTCCATTACTATCCCAGCTGACGATAAGTGTTCCTGTAAGCGACATTATTTGTTCTGCAAGTTTGTA
ACCTGTTAATTCAGTCACGCCCCCCACATTCATATTGCCGTTATCAATGCTCATGAATCCTTGGTAAACA
ATATTCCCTGCATATTTCTCTTTAAAGGCATCAGGATCTTTTGCATAGTTCTTTTTGTTGACTTCACTGG
CAGGCTGACTCATGGTGCTACCAAAATCCGGGAATATACCTGATACCATGGAGTCAACAGCGCCACCGCC
GAGCCCTATTTTCTCAGTAAACTCCTGAGGTGTACCCAGCCCGTTTTGCAAAAACTCATAGGTTGCGTTA
CAGCTGTCTTTGGCAAATTTGTTCAGTGCTGCGAGCTTGTCCTGAATGTTGGCAATGATTGCTGCGCAGT
CGGCACAGATTGCCGATACTGCCGTGTTAAAAGCATATACCGCTGACCCCTGCGCAATACCGCGTCCAAT
CTGCACAAGCTGATCACCATTGATCATG
-
-
-
TTTTATTCAAAGGGAACTAAGGAC
TGAGAATAACGCATAATAGCAACTTTGCATTTTTTTGCGCTACATGTCGGGCAGGAATCATACCTGTCCG
GCGCATGTATGAAGGGCTTTTTACATACCAGGCAATAGTCTTTATAGTCAGCTTCCGACATCCCGTTGAG
AACTTCGACAATCCTGTTGACCTTGAGCGGGTAGTATTCCGGCGTATAGCCCGTGTTAATTAACAAATCA
ACAAGTGCATTAAAATCCATTTCTCTGGTTGATTCTGTAGGATTTTGAGGGTCATATCCGAAAATATGAA
TAGCACTGTTTACAACGACATTTGACAGCAACATGGCGGATTTTTCACCGAGCCATTTACCTACCCCTTT
TCTTGTATTTAACCCTTTGGGGTACTCCAGGCTGTCGGCAACTTTACGACCATACAAATGTGTTATGGTA
TATTTATTGGCATCAAATTCTATTAACTTTATGGCACTTGCCAGACTATTTAGCTGGCTTACCTCGCTCT
TTTTAAAGCCCATTATCCGCAT
CTAAA
ATAACTTTAGCTTCTCATATGAATCTTTAAGAGCAAATTCTACCCGTAAGTTTTCCATATTTTCCCTTGG
AATGAAACCCTCCAGAACATCAGCCATAATCTCGTAACCCCATGCATATACTTTGTGATCACGTCGTCCG
GTATCATAGGTTATAAACCGGGGGAAAAGAACCACATTTGTCACCTCCACAAAGGCGGACATCTCTGTAT
CGAGGAGCATCTGAAAAGCGTCATTAGACAGGGCCAAATAAGCCCTGACATAAGCCGGTTTAAATCTGGC
CAGATTCCATAGATTGACCAGGAAATTCATCTGTATAGAGACGATATTTTTCCTGAATAACTCAAGGTCG
ATGGGTTTATAAACATACTGCTTCCCGCTCAATAATTCGCATGGCTCATTTGGTTTCATCTCGGTACTGT
CAAAAGGTCTGCCGTACGTTTCAAACTTCAGTAACTGAGAGTCATCCAGAATTAATTTTATTAACTCACC
CCATAAAACAGGTTTCCCGTTGACACGGGGAACTAGCAGGCTACCTGGCCTGGCTTCTGACAGGGCAATT
CTATTTAGACGCGCATCAGTGGCGGGATGGAAAAAACGCTCCAGCAGGTTGTCCGGTATATAGCGGTAGT
CCGACGCGAGATCACGAGGCAACACACTGAGTAGTTTTTTCTGACTACGTATCAACTGCAACTCCGAGCG
CAGAAACGCCTTAATGACCGTGTCAGTCTGTACGTTGGGTTGTACGTCCATA
TGACTAAAATTAATAAAATCTCTTTCCTGATGTTC
TGTTCTGTGTTCAGTGCTTTTTCAAACGCAGAATCGATAATGGTTTCCGGTACCCTGGAA
ACGTCATTACCAGATGTCAAATTTTCTACCAGTTCACAAGTAAATACGGCCTTCGTGAAA
GAAAGTACGGTTACAGCTATTCCGGTATCTGAGGGATGCGAGGTGTCCTCTGATCCTAAT
GTCAAAAGTACGGCTGGTAGCCTGAAATGTGTGTTTGAATGGTTACCTAATAATTCCGGT
ATGCCGATTGCTAATGGGTTCTCACTGAAGGGCATCCCTGCCATCGCTGGGGATATCAAA
CTTCCATGGCAAATCGTTTACTACTCGGGCTCAGAACGTGAAAAAGTCATAGTCAAGGAA
GGGGAGTACAACTTCAAGACTGTTGCGCCTGTAGCTCCTGTGATTACTTCTATAAAAGGT
TCAATGAGCAACGGTTCTTCCGGTTCAACACTGACGTCATACATTAAAAACGAGACACTC
TCAAATATTGATATAACCGTTGAACCCCGAGACTACGATATGGTCGCGTCTGTCGGTTCT
GGGACATCCTGCGCCATTGCTGCAGGAGCCTCAAAATGTTCTATAACGACCGGAAGCGTA
GGCATCAGTGATGGGAGTTCCGATTTCGGAAGCAGGGATGTAGGCGTAACCTTAAACTCG
TTCAATAATTACTTCTCCCCACCAGTAACCTCTAAGGTGAGATTAAGCTGGGATTACCGC
GCTCCAGCGATAGACAATACCTTCTGGAACGTCTCTAAAGAAGCTCGGTCATTCAAGATC
GGAGATAAAGATATCTACGTTGCTCCGCAGACGATCGCTGTAGCTGTCTCGGTTCCTGCC
CGGTCAGATACCAATGACTGGTGGAAACCTGCTGCAATGTCGCTCACACTTGCTCCTGAT
GGTAGCTTCTCTCCAATGACAAAAGTTACTTTAGATGATGGTACGGAGCTTAATTTTAAC
AAAATTTGGTCAACTCCGTCCCGTCGAACTCTTCAACCTGTCGCCGGATATCAGGAAGTT
GCGGGTAAATTTGTTTATTTTTTTGATATAAGCGATCTGGCCAGCGCTTCTTACGTTGCA
ACATATTCTGTGTCTAATACAGCGGGCAATGATTCCAGTTATACCGAACCGGAATCTAAA
CTTATACTGTCTGATGAACCATCTGTTTCCGTTTTCAAGGACGGCTCAGAGCTTGTTAAG
CGGGACCAGGTGTACTTCCTGAATGAGATCGTTATTGCTGCATTCCAGGGCGAAGAGGGT
GTTGCCGACATCAAGAGCGTTGTCATTGATAACGTCATGGCTTCATACACTCCCACAAAC
GTCAAAGGGATCTACCGGTTAAAGCCGATGCCGTCACTCGAAACAAACAAAGTCCATACT
TTGACGGTTGTTGCTGAGAATGTTAACGGTATATCCAAAACCTATTCAATCGATTTTACC
TATATGCCGATGACTTTCACTCTGAAGTCCATCGAATCAGCGTCTACGATTTACGGTTAC
GTCCGTCCTTACACTTCGCTGGTTACTCAGCAATCAGGGAATACCTGTAAGATTTTCTCT
ACTGAAGAAGACGCTCAGGCGTTTCTTAGCCAGTTCGGAACTGCGGTTTATGGAACGGCC
TGTTATGTTCAGTGGAACAACGTTCCATCTGGTCTCGAATTTTACTCGAAGTCTAAAGTT
CCTGGCCTGACGGGTTACTTCTCTAAAGTTGGCGATAACGTCCTTGACTACAACGTCTAT
GTGATTAATACAAAAGGCTCTAAAGCCATTGCCACTCATAACCGTAAAACCGTTAAAGCC
GTTGAACCGTTTGCACCTGAAATTTCATACAAGATGAGTAAAACGGTAGAGACTCTTGGT
AAGGATACAGCACTGGTTTATATCACTGGTGGGGACGCAGCTAAGGTGCTTGCAAAATCA
GTACCGGCTAACGTTGTCCTTACAACTAAGGTTGAAGGCCAGGACGCTGAAACTAAAACC
TACAAGAATAAATCAGGTGGTGATACGCCGGTAACTTATTCTGAGCGTATAAAAGTACCT
GCAGCGCCATTGTGGACGCAAACGAATGTAAACATCGAAGCTTCCTACGAAAATGAAGCC
AGTATAAAGTCATCCAGTGTGCTCAAAGTTTATACTGTTCCAAACTTCAGTATTCGTGCC
TATATGAAAGTTGCAGAGCGTAAATCAGCAACGAGTTTGAAAGTACCGGTATCGGTAAAC
ATCGGCCAATGGAATAACAGCTGTAACTGTACATTGTACGATGCCTCCACAATGGGGCAG
TGGGATGTGGTGGTTTACAAAGTTACCTCTAAATGGGTTACGGATGAAGAAACCGGTAAA
GATGTTTCGGTAACTGAGCGAACTCCTCTGACCGGTGATCTGCCCGTTAACTCTGAGGGG
ATTGCGACCGGTGAGCTCAACATGGACGATCTGACTCTGGGTAGTCACCGCATCATCGCA
GTAGCTACGGTACGCAGTCCGTTTAAAGATTTTGTACTCAAACGTGAGACATCAACAACA
AGTATCAGGGTGTATAAAGGGGCCAACCTCGAAGGTGGGCTGTCTAAATCGCTTATTGTA
GGCCGAGTTCCTCTGTCAGCAATGGTCTCATTCAGAACGAAAAGTACCGATGATTATGAT
TCCCTGAGTCCGACTGAATGGCAGATGTCCAGTAACAATGGATCAACCTGGAATACGCTT
GAAGATATGACCGGACTTCGAAGCGTAAGCATCAAACAAAAAGAAGTAGGTAAGTGGCTT
TACCGCGCCAAACTGACCAACAAATACACAGGTAAGGTCTCATATACCGATAATCTCACG
GTGGTTGCTTACCGGGAACCTAAACCTGTTATCTCGGTTGGAAAGGTTCTTGAGGGGCAT
AGCATCCCGGTGACACTGACTGATAACAATGAAGATGTACAAGGTAGTGCAGTTGAAGTC
CAGTGGTCAGAGGATGGAGAGGAATGGACTGAGGGGGGGGTTAAATACATGATTACGTCC
TCGGAGGTGCCAAAGTATATCTTTGCAAAAGTACGGTACACCGAAACCGACGAGATGGCC
GGGAAATCGGCATGGAAAGAAACTCGTGCTCGTGTCACTGTCATTAAGCATAAGAAATTG
TCGGTTAAGGTTGAGGGGAACTCGCAGGTAGAGGTAGGTAAAAAAGTTACTTTGCAGGGT
ACCTACACGAACCCTAATATCGAGTACTCATCTGATGCTAAAGTTGTCCAGGAGTGGGTG
CTCCCTGATGGAAGCGTAAAACAGGGGGGGCTGCTGGATACCGTCCTGACCGAAGACATG
TTAGATGAACGTGGGTATGCAACGTTTACGTATCAGGCCTACATGCCGGAGGCAAAAGAC
AGAACCATAGCAAAACGGAAAATCAGCGTAAAATCCTGGGTATACAAATTCCCGGAGCCA
CGCCTGAATACAAAACTGAAATACACCATGATACCTTCGGAACTCACCGTATCAGTCTCT
GGTGTGGATGTTTCTTATCCTGGAGTTGTGTTCACCCAGGACTGGCAATACGACAAAAAT
GTGATGACGCTGTCCAGCGACAATAACGGGACGAAAGTGTTCCAGGTAACAAAATCGGGT
ACACATACGTTGACGTATGTCCTGAAGGATAACAGGAACAATGAAGCCCGGGTTGATTAC
ACTTTTATCGTGAACGAACAGAGTCCGATGGAAATTAGCGTTACTCCCAAATACTCTAAC
AAGTTCATGAGGGCCCCGCTGGACCTGTCCTTGAGGTCCAGTGTTAAGCTTGCCCACTCG
GCAGACTCAATTGACAATGTAACGTTTAAGCTGAATGGTAAGCCTGTCGATGGTGGCAAA
AATTACTGGTCACAGACGTTTGAGAACATCATGGAAGGTAGTTATAAACTGGAAATGGAC
GTTGTCAGTACGCAGGGTCAGAGAGGGGTTGTTGTGGTTGATTTTGACGTGATACCGAAC
ACGCCTCCTACATGTAACCTGACATACACTGAAACGCAACTGAGCTGGGCATTTACTGCA
AAATGCAGTGATCCTGACGGCAAGATTTCCAGTTATGTTTGGAAGGTGAATGATCAGGTT
CGTGGTGTGTTCGGAAGTACTGCAACACTGTCCAAAGCTCAAAATAAGGGTAAGCTGGTG
GTGTCTATAACGGCTTACGATGACAGCGGTGATTCAGCGACAAGTTTCATTACATTGAAT
AACTGAC
TATTTTTCAACATGAGTTTCTCCGCTAATGTTCATTATTATTTTTTCATGTGGATAGG
CAACAAGATTTTTAGTGTAATATTGTGATCCCGCAAGCATATTATTTCGGGTAATTATAA
AAGCCTCCTTATCAAAGCTCACAGAAGTAAATTTGTCGACCTGTACTTCATAAAAACCTT
TCTTCAGTTTATTTATATTACCAAAGCCTGATAGCTTAACAACCTTGTCATCATGTGACA
TTCTTTTTTGATTTGGTGAAACTTTATATTCAATTAGCTTTGTCTCTTTTGCAGCACTAA
TTGCTTTACCGGGTAAAACAGTAAGTACATTTGGTTTCTTTTTCCCTGTAATGTAGACTA
TTGGAATGAAATCGTAGAGTTTTTCAGCTTCTTTAATTTTTAGTATGACGTTACTCCCAG
GTTCTACCCAAATCATGCCATCATCTTCTGAGAGAAGCGTACTGTGTCCATTTTTTATGA
TGACAGAGTATTTAATTTCCGGTAAGGAGAGGATTAATGGGAATGATCTTGTGTGATTGC
TAATTCGAATAAATTTTGTGTTGTCAATTTTGTTTTTAAAATAACTTGTTTGGACAACAA
TGTTTTTCATTTTCTGGTCAACCATAACATCAGAACTTAGCTGGAGCTGAGAGCCTGCCA
TTACGTAGCTTGCGTTTGGTAACAATAAGATAACACAAGCTAAATTCTTAAAACTCATAG
CAACTCCCATATTCACTTTCAGTGATGTCAAGAAATCTAATTTTGAAATCCAGTGGTGCA
TTTGAGAGTCCAT
ATGAGCATATTAGATGATATTCGTACTATC
GGCCTAAAGATGAAAAATGAACAAGCAAGCCTCAAGGAAATAATCTTGGAGTCGAGTCGGGTTGATGTTT
CGGATGAACAAGTCGATGGCTTAGATCGTCTTATCTATAACCATTGTTTAAATAAAAAAACTCTTTCGGA
CTTCTTTGGTAAATCAAGAAACACTTTTAGTAGAATTCTTGCTGAACTACATGAGAAAAAAGTGATCGGT
GAACCTATCTTCCAGAATAAGAGTCACCTGTATACACGTTGGGATGTTCAAAAAATAATGGAAGCGATGG
GCACTATTCAATATCGTGAAATGTATTTGCCCCGAGTTATTGTTACGGAAAACCATAAAGGTGGGACAGG
TAAAAGTACAACAACAGCAACACTTGCTACCGCGGCCGCTTTGGATCTTAATCTGAATGCAAAAATCTGC
GTAATTGATCTTGACCCCCAAGGCTCGTTAGGCAATAACCTTATCCACTCAACTAGTGAAGATAGTGTTT
ACCTAACCATAACCGATGTTCTGCTTAGTGAAATTGAAGATAATGACTTTACACAATATATAAAACAGGG
ATATACGGAAGCACAAATTATTGGTGCTATGGCATTTTCAACCCATCTCCCTAACATGGATGTTATAACT
GCATTCCCGACAGATGATAGATTTACTGATAAATATTGGAGCCTCGATAAGGAGGCAAGACTCAAACTTC
TGACACGTTTTCGTGATGTGGTTATACCTGTATTAAAGGAAAAATATGACCTTATATTTATAGATACTCC
GCCACAAGATTCTCCAATTATTTGGTCAACAAACGAAGCAGCTGATGCAATACTTGTTCCCATTACACCA
CGAGAATATGATTTTGCATCAACCACAAACTATATGATTACGATTTCTGACCGACTTGAGCAGCTTCCAT
CTAAGGGAACAAATATTAAATGGATAAATGTTCTTGCAGTAAACGTAGATGATAGAAGTCAACATGAGAT
TCGTACTTTAAATAAACTAGTAAGAACTGTACGTGATCGGTTCATGACAACAAATATTAAACATTCAGAG
GCTTTCGTTGCAGCGGCTGAAAAAGGTCGTACTGTACTCGATATTAAAAAATCAGAAGAACTTTGTTCTT
CAAAACAATATGATATTGCTGAAATGTCGGTTCAGTCGGTGTATCAACAACTTATCAATGAAATTAAAAG
CTTCTCAGTTAGGGAGGAGGGTAAATAATGA
ACAATTCACGTCTC
GCAAAAGAACTTGAAAGATATAACTTAGGGCACTTCATTCCCGTGGTCGACAGAATGGTG
GATGCCCCTTATTTTTTGCTGGAAGATAACGCGGTAGGTTTCTTTTTTGTCTGCAACCCT
TCTCCTGGATTGTATGATAACCAACAAAACCTATTGACGGATCTGTTTAAAATGGATTTT
CCTGCGGAGTCCATTATGCAAATGACACTGGCTGCTTTACCGGATGTCAACATATCATTG
TCCCGTTGGTTACGTCGCAGAGGTAACAGGATGGGAGGTAGGGATAATGAAAAAGCGGAT
CTTCTTACCGTATACTCACTGGATTACCTGACAAAAAGTCAATATGAGCCTTTGAAAGAA
GCTGATGGCATTAAGATCACGCAAGCTGATGATTTGAAGCTTAGGAATTTCGAGTTGTGG
GTAATGGTTAGGATACCTATTAAAGGTTTTTCTCCTAATGAATCCGAATCCATGCGACTG
GATGGCCTTTTTAAAGACCTTCTATCTAAACTAGAAGGTTTAACCTTGTCACCAATTGTT
GGTAATGCTGACACATGGTTGTACAGTGTTGATAAAATATTAAACCCCGGAAAAGACTCC
AGATGGAAATATGGTGGACTTGAAGCTAGTACATTAATGCCATTAAATAATCAGGTCAAC
ATTCCAGGAAGGAAATATGAGGTGGGGGAGGATTATTTCGCGTCATTGTCTGCTGATGAT
GATGAGACAGCTCAACGATATTTTAAGCATTTGTCGATGACAAAATTCCCTGAATATGTC
AACTTTGGTGCTGTTTACGAGTTGGTTGTTGACTGGATGACTGGAAGCAAAACCATTTTC
TCTCCTTTTATTATCAACTTCTGTATACAATTCCCACATCAAAAGAAAATACAGAAAGAG
TATCTTCGTTATAAAGCGATAACAGATAATCAGTCAAAAATACCTATTGTTTTAAAATAT
CTTCCTCGCCTTGCCGATATGGACAAGGATTACTCGGCATTGACTAGAGAGTTGGAGGAT
AAAGCTAAACTACTACAAACTTACATGACATTTATCGTCATGGATAATACACTGGAAAAA
GTGAAAATAGCTGCAAAAAGTCTAATTAACTATTACAGCGAGAAAAAAATCGTTGTGGCC
GATGATAGTTATATTTGTTTTTCAGGTGTCATGTCGGCTTTACCTTTATGTAATGATCCG
GCGACTTTTAGAGATATGGATCGTGGTGATGTAATGACTAATACGGGTGCGGCTCACCTA
GCTCCTATCTTTGGCCCGTGGAAAGGAAACTCCACAAATCCAGTCATTCCATTTGTAACC
CGCGAGGGACAGTTGGTTATGATTGATATTTTCGAAACTTCAGCCAGTTACAACGTATGC
GTTGGGGCTACCTCAGGGGCAGGTAAATCATTTGCAGCAAACAACATTATTCTCAACTAT
CTTTGTTCTGGCGAGCATATAAATCCGCTTTATCATTTTGATGATATTAGAGATCTGCTT
ACGGCAGATAAATACGATCCGCCCCTGGACCTGAATGGCAAATTTAATGCGTCACCAGAT
GGTGCTCAGGTGTTTGTTGTTGATATCGGACGTTCATATCAAGGGCTTGCTGAGCAATTT
GAGGACTCTCAATTTATTGATTTTGGAGTTGACGCTACCTTTTCTCTTAACCCTTTCGCT
TTCCTGGTGAGAAAATATACAGGAGATGAATCATTGGAGGGATTAACGGGAAATTCAGGC
GAAGAAAGTAAAGAATCAGACATTATTGCTCAAACAATCATGGTTCTGAATCAACTAAAA
CTAATGGCTTCAAGTAATGGTAACATTAGTTCTTTACAGGAAGCAGTAATGCTTCGTCTT
ATTGCTGAGGAATCAAATAGCCCTGAAGATGGATATCTTCCTTCAGTTACTGGCTTCGCT
AAAAAATGCATGAAGCATGAGAAACAAGAAATTAAAGATATAGGCATTCAACTTGGACCT
TGGTGTGAAGGCGGCATTTACGGTAGGAGGTTTACAACATCATTGCCACCCATTAATTTT
AATAGCCGCTTCATTGTACTTGAACTTGAAGAACTCAAACCTACACCACATCTTCAGTGG
GTTGTGTTAATGTCGATAATCCAGGCAGCACAGCATGCTATGTTTATTAAAAAGGATGGT
CGTCGTCGTTTGTTTATACTTGATGAGGCCTGGGAGTATATCGGCGAAAGTAATGGTGAT
GATGCTGCTGTTAACTTTTTTACTAAATTCCTTGAAGCAGCATGGCGTCGTTTCCGTAAA
ACAAACTGTGCAGGGATCTGTATTACACAGAGCTTCGAAGACTTCTACAAGTCGCCAATC
GGTGTAGCGATAGCCAACAACTCACCATGGAAATTTATTATGAAGCAGAGCCCAGAGGCG
ATTGATTCAATGGAGAAAAATAAATATATTTCAGCATCAGCATCAGAATATGAACGGATG
AAGATGATCAGGACTGTAAAGTATGTTTTTTCAGAGATTATGATTCGTTTTGAGAACGTG
CAACAAATCGTCCGTCTTTATGTTGATCGTAAAATGGAACTTTGTTTTACTACAGACCCG
TCTGACCGACGTAAAATATGGAACCTTGTTAATGACGGATATACGTATGCCGAAGCAATT
GACAGGGTTTATGAAGAAGAGCTAGTACAGTTAGGCATGAAAACAAGGCAGGTTGCTTAA
AGAGAAAAGGGGCATAAGCCCCTTTTTTATTGTAAAGTAACAGGTTGTGACATGACTGGA
CGCAAATCCACAACAACTTTATCCCGTACTTCATCAATATTTACACTTAAGGGATATTCA
CCAGGAAGAGCGCTAGTGACCACAACGGGTGGACTATTAGTAAAAGCTCTCTCTGCGGTT
GGTGCTGGTTTGTATATCATGAGGGCAACATTTCGGTAGTCTTTGTAAAGGATACCAAAT
GTTTTTCCTTCCTGTGTATCTGGTATATCCACTTTAATTGGTGTCAAACCCATTCTTTCC
TTTGTGATCACATTAATGACTACAGCTCCTTGGGGATTTGAGTCAATCGTATAGGTAAAG
GCCCATGATGCACTTGTTGTCAGAACAATAGCGAATCCAGCTAAGCAAACTTTTTTAATT
CCACGAGCTATAAATAACATCAT
ATGCCGGAACAGGAAGGAGCTAA
GATGTCATCGAGTACAGAAGAACAAGAGCGTGTTATACAAAATATGGATAAAAACACGAT
GGTCATTGCCTGTCCAGGGAGTGGCAAATCCTTCACCATGAAGGAGGGAACAAAAGCCAT
TTTTCAACGTCATCCATTGGCCCGGGTATCCCTGGTAACCTTTACCCGTGCGGCCACAGA
CTCTTTAAAAAATAGCCTCCAGAAAATGATAGAGCCGAGGTTTCTCAACCGTATAGAGGT
CGATACCTTTCACGGTTTTATAAAAAAAATGGTAAACCAGACCGGTTGGAAAGGAGGGCT
TCTAATCGGACACAAACAAATGGCGATGGTATCCCGTGTACAAAAACATCTTAACTACCA
TGAAAGTGTGAACGACATAATGCCATTCATCGACGGCATTGGCCGGGAGCTTAACCCGGA
CATTATCAGGATAAAATATACACGCGACCAGGTGGCGTTCTACAACGAGTACATGAGCTT
TTGCAAAAAGGATAATGTTGCAGATTTTAACTCACTTTCAAAGTATGTAGTGGGCATGTT
AAGTGCCGATAAGATGAGGCCTTTAAGTATTACTCATCTGATTGTTGATGAAGTTCAGGA
CACAGATGGTATTCAATTCACCTGGATATCTGAGCACGCAAAGAGGGGCATAAACACCAC
AATCGTTGGCGATGATGACCAGACAATATACAGTTTCAGAGATGCAGGTGGAGTTAAGAT
CTTTCGTCAGTTTGATAAAGCATATAATCCTAACGTTTTTCACCTCACCAAATGTTTCAG
GTGTGCACCATTGATCCTTAAATTTGCTGATACAGTGATCAGAAAGAACAAAGCCCGCTA
TGAAAAGAGTCTCGTGTCAGGCAGAAAAGGGGACAAAGGAAAAGTAACTTTTATAAGATC
GGATAAGGCAGAAGACCAATTTGATGTGATCAAGGAGCTGGTGGAGAAAAACCCTCATGA
TTGGGCGATTTTAAGCCGAAACAACACGACACTCGACAAAATGGAAAGTTATCTTGAAGT
TCCGGTTACGAGGATAGGGGGGAAATCCTTCTGGGAAGGGCTTGAGCCTAGTAATATCCT
ACACCTGTTCACCTTCTTCAGGCAACCTGGTAACGTAGGTCTGATGAAACGAGTGCTTTC
GTTTCTAAATGAAGATGAGCTAATCCTTGATGTGTTGTGGAAACAGATGAGTGTCAGAAA
AGTTACTTTTCAGCAAACGGAATTACCCAATGAATCTTCTGTGCTCACTAAAATGCTGCA
TAAGCATATGACCCTAATGTTGGCAGACACGCAAAGTAAGGAAGAGATAGAAAACCGTTT
CAAAAAAATCAAGGAATGGTTAGAGATGGCCGGGTACAAGATGTCCAATACGAAAGGTGA
TCCGTCAGTAACCCGGATTTCTTTAATGTCATGTTACCGTTGGGCAATAAAAGATGGGTG
GCTTAAGATGCTAAATATTGCAGCTGGCATGACCATGGGTAACAAGAAGGGATCTAGTGA
AACAGAGCAAAGCGGCATATGTCTCTGCACGCTCCATGGCTCCAAGGGGCTAGAATGGAA
AAAAGTACTAATCATTAACTGTAACCATGACCAAATACCCTCACCGAAGGTTATCGGTGA
TGAAGGGATAGAAGAGGAGCGTCGTTTATTTTTTGTTGGGATGACAAGGGCAGAGCTTGA
GCTTTACATTACCTGGCATGGAAAACCGTCAGAGTTTATCACTGAGTCGTTCCCGAAAGT
AGTTGAGTTAGCTGAAGAAATACCAATTATTGAGGGAAGTGAAGATATGTGTTTACAATG
A
ATGAAAAGAAAACTCTTAGGTATACTAATCACATTAAACGTGCTG
GCTCCATTTGTTCATGCAGATGAACCGTTCAGTATTCCGGCGTCGGCAGTGAATACACAA
GCTTTCGATGAACCACCAGATTCCGCCGAAGCTATGAATATTGTAACTAATGCAGTTAAA
CAAGTTCCGGGGACAGTGGCTGTTAATCAACCACCAATTGACAGCAATCAGCCGCCTGTT
AATTCGAACCGCCCGACAACTGCACTACCTGCTGCCCCCGGACTTTCACCAGCGAGTGCT
TCTTCACCAGCGGTTCGGTCAATGACCGATTCCCTGTTGAACAATACCCCTTCTGAGGGG
CCTGGGCAGAAAGCGGTAAACGAAGCAAAAAAACGGTATCAGCCAATGCAAAACGTCACG
GTGCCGCCGGGTGGAAACATTGTTCTCCCTGTTTCATTAGGTTTACAAAACCGTATCCAG
ACGACTTTTAAGAACGTAAGCGTTTCTACAACTGCACCGTCAGAAGATACAACCATCTAT
GTAGAAGGTGGCAGTGTCTTTATAACAACTGTAAAAGATGCGCCTATAGGTATCATGTTG
TCCGAAGAAGGGGTTCCTGAATCAACATATAACCTGACATTGATCCCCATCGATGTACCG
GGAGCTATGATTCGTGTTCAAACACAGTTAACGCGAAACATGGCCATTGAACGTGATCGC
CATATCGCTGAAAACACAAATAAAGAACTTCTTGAAAAAGCGCAATCGGGTGAGCTTGAC
GAAAAAGCTATTGCTCAGGATGACCGCAAACAAAGGATAATAGATATTCTTTATCCCGTT
GCTAACGGTGAGGTACCTACCGGTTTTGCACTCCAACTAGATAAACTTTCGGTTATACCT
AATAACGAAAAATCCCCTTGCCGGTTTAATTTTTACGCAAAACTTGGGCAACGTCTTATT
GGGGCTCGTGAACTGGTTGATGTCATTCTTGTGCAAAACACACTGACATATCCATCGGTT
GTTGATGACCAAAAATGCATAACACCAGGTGTGATTGCTACAGCAATCTTTGATAAAGCA
TTCTTACAACCGGGTGAAAAAACTGAGCTGTATATCCTTCGTGACAAGCTTTACCAGGAA
CGGGAGTCACGTGTAACTAAACGACCA
ATTTAAAAGGGCAGTTTCCTTAGCCGTAGCTGTGTCAATCGTAACTAATACGCTCAG
TTGGGCGTATTATGTCACGCTTATCAATATAGTGATGGCACCGAAAGTCTATGCGGCAAA
CGAAATTTATGAACAACTGGAAAACAATTTTGATCTTTCTAATCCTGCAGCGAACAGAAC
TTCAACAGTAACTACAGAGGACATTTTAGAAAAATATAAGAATAGTGAAAATCCTTCTTA
TACCGACAAAATAAATGGTTTTGATAGTACTAACAGTTCGTCAATGGACCTGAAGAAATA
TGGTGGGAAAACATTCACAAATGATGATGTTTTGAATTATGCCAAAACTGATGGTTCGGA
CATCGCTGGTACGGTAATGCTACCCAACATGAACGGTAATAATATAAACATAAAAGGTTC
AGAAAACGGTGGAAAGTTACTTTCACGTAACCAAGATGGAAGTATATCTATAAGTAACAA
CCCCAATCCTGGAGGCGCGATCACTAGTACTAATACAGCTGAAATGTATAGTTCAGAGCA
AAATAATGCTGATGTTCAGTTTAATGCTGGTGATAGTTATGGTGACGAGAAAGGATTCAT
TAACGATATAAAAACTCGTAAGAGTCAGTTATTCACTGCTAATAGTTATGATGGGCAAGC
ATATCGTTCGCTGGTGGCTGCAACAAAATCCAATCCAGCCCCTAATATTTCGCCAAATGA
CCCAATGTTTACAAGTGGCAGAAATGAAATAGCGAACGCTGCAGCTGGAACGGGTCAATG
GCTGCAAAACTGTTCAACACAGACAACTACCACAACAAAAGAAAAACATATTCCTGATTA
TAAGGAATATTACTGCAATGCACCTAAAAAAGATAATTATGGTAGTTGCACTATTACTCG
CGACTTCAGTGTTCCAGTGTACATCTCAGGCGGGAATGGTGACCTAAGCGTATGTGGCGA
TAATTGCATACGTGTATGGTTCGGAAAGCGTGGTAATGATTACTGGTCTACTGGTGTTTA
TGACAACAGCATGACCCTTCATTTCCACCAAGACGCTATCTTAAAATCAGCAAGCATAGT
AAATGCTGAGTGGGATGACCACATGCAAGTCAATCTTGATGGTAAGCAGATTTTTGCTCA
TATCGATGGTGAATATCGCGAACCTGGTTATGGCCCACCACGTAATGGCATGGAGAGAAA
TAAATCGAATAAATTAAAGGAACCTATTGATATAACAAGCCAGGTTGCAAACTCCGTTTA
TAAAGAAACTGATCATGAAGTTGAGATGTCTTCTACGGTATGGGTCGGAGGTGGTGGGGA
AGGATACTTTGAAGTAGAGCTTATTTTTGACAATATTAAGCTTGAAGACAAGCATATACA
GGATCCTCCAGGTTGTTATGACGTTGTCAAGCAAGCTGGTTCATTTTGCAGGTTCGATCG
GTATTCAGACTTAGATGTTGGCACAAAACGTTTGCCACAGTCTATATTGCAATATGCTTC
ACCATTATATGATGGTGATAAAGGTGTCTTAACATGGAAAACTAATCTTGAAGGATATTT
TTGTGATCCTTTAGGGAAAGAAAAATTATGCCAGTATGATGCATCAGGAAATATTCTTAA
AGATGAGAATGGCAATGAAGCTTGTTACAACTATGACCAGATAAAGAATATGCCTGATGC
ATGTTCAAAATACTCGACAAACTCTGCATGCACTATGTCCAGCCAAACATGCGCTGAGGG
ATGGTTCGATTCTGCTACTAATCAGTGTTACATGTACGAACAAAAATGGACCTGTGATGA
AGGAATCACAAAGACTGTGACAGTAACAAACGAAGCAAACACCTGCGTTGGTATGATCCC
ATGTTCAGGAGGTACTTGTAATACCGGTGCGAATGAACAAAACAGTGATTTCGGTAAGGT
CGCAGCCTATAGCAGCATGGTTCAGAACATGCAGGGTGATGCTATGTGTAGTGACCCTAA
CGACCCCAACAGTTGCATTGTGTTCTCCGGAGAGAAGCAATGGTGTGGCCGTTCTGTAGG
CTTTGTAAACGGGTTGGCAAAAACGGATTGTTGTGAAGCTCCTCAAGGTGCAGCTGGGAA
ACTAGAGGCAATTATATTAGCCGGTACAATGCTCAGAAATACAAACTGGGAAAAAATTTC
AGCAAAGCTGACAACCTGGACTGGTGGTGAGTCAGGTACGTGGGCATCGATGACGAACTC
TGTCGGACAATGGACCTCAGGTGTATCTTCAAGCGTGGGCCAAATGTGGCAACGTGTGAC
TGAACCGCTAACTTCTGCTTATGAATCAATTGCAGGAAACGTCTCGAGACTTATTGGCTC
TTCAACAGTTGAAGGGGGAGGTTCCGCTGTTACAACAGAACTCACCAAAGACGGCTTACA
GACCGGCGGCCTTGCTGCAATAAAACAGCAGTTGATGAATAAAGCTTACGACATGTTGCC
CGATGCAATCAGGGACTTTGTGTTTGATAAGACGGCCACCACACAACTTGGACAGGCAGT
TTTCTCCAGTGCTGTTCAGAATTTTATGTTAGCTTTAAACATAGTTGGTTGGATATATAC
TGCCTATCAAATCACAAAAATGCTTCTCGAAATGCTTCTGGCTTGTGACCAAAAAGAGAT
GGAAGCGTCAATTCACAAAAACCAAGGGGCATGTTTTGTCATTGATACCGATCGTTGTGT
TAAATATCTAAACGTTGGCTTCACTAAGAAGTGCATTAAAAAAGCTACCGACATGTGCTG
TTATAACTCTTTATTATCAAGAGTAATAATGCAGCAGGCATATCCGCAATTGGGAATTAA
ACCAGTAGAAAGTGGTTGTGTGGGATTAACTATCTCACAGGTGCAACAACTTGACTGGGA
TAAAATAGATATGACTGAGTATATTGAATCAGCTGTTGTAGCGGGGGAAGTCCCGGATGA
ATACGCAGCATTCACAGAGAGTACTGTAGCTAATATGGGGCCATATAAAAATAACGAAGC
GCAATTATCCTCGGAGCGAACACTGGAGTCGATGGGGGGTAGTATCAATATGACCAAAGC
GAGAGAAGAGAATGTGCAGGCAATTAATGGCAGCAATGTAGATTGTTCATACCTTCCGAG
ACCAAGTGTATGTGAGGTAGGCTCTGTCTACGTTGATCCTGTAACTGGTAATTCAATTAA
TTAAA
TGATTCGAAAGTTACTTTTGTCAGCATT
CACTGCTGTCATGCTCAGCCTGGCTTTACCAGGAATGGCGATTGGGGCTGAGACGGGTAG
CGGAATCTGTCAATCGGCTGGTGTTTGGAAAGGTTTGATTAAAAACATCTGTTGGAGCTG
TATTTTTCCAATGCGCATTATGGGAGTAGGCTCATCACCAGAAGGGGCTGCACCATCTCA
GCCAGTATGTTATTGCACAGATCAAAATGGGGTCCCAGAGGTAGGATGGCAACTGTCGTT
TTTCCAACCAGTAAAAATAGTAGAGGTTGTACAGTCCCCATGGTGTTCGCCATTCCTTGA
AGGGGTGAGTCTTCAGTCTTCCAGCTTCGATATGGGGAAAGGAGCAACTAACAGGCCCAA
AGGGGGTAATGAGGCAGGGTTTTATGATGTTCACTTATGGGAGTTTCCGATCCTGGTGAT
GCTTAAGCTCCTCATTATGGGGGATTGTACCGCTGAGCCTTATATTGACCCATCTCTTAC
CTACATTAGTGAAGTAGACCCGCTCTGGGAAAATGACCTGCTTACGCTCGTATTAAATCC
TGAGGCAGTTGTTTTCGCAAATCCTATTGCTTCAATGTGGTGCGCGGCTGACTGTGTGAA
GGTTACAGCTGGGGCTGACAATCTGAGTGCCCATTTTTGTGCAGGTTGTGATGGTAACCT
CTATCCGCTAACCGGCCATGTTTTTGCGAATGACGATTCAGTCCGGGTTTCCTCATTATT
AACTCAACGAATGATTACCAAGTTGCACAGGCAAGGAATGTTGATGAAAACCATGGGCCA
GGACGCTATGTGCGAACGCAGGTTCAGTTATTTCATGCCTAGATCACAGTACAGGCTATC
GATGCTGTATCCCGTACCGGAAGCAGAAGGACCGGAATGTTGTCATAGACTTGGAGATTC
TGTTCATGACTGGTCGACACGGAAGGGCGGACGAAAACGTATAGGTGTAAATAACTATGT
ATACATGCTTTGGCGTTATAACGATTGCTGCGTAAGGTGGCTGGGTTAA


>pKpn23412
ATGTTTAAAAAAAGACCATCGAAACCTGAAACTGGCTCGGTTCAGGACGTGG
TATCGCGTGAAAGTAAGAAGTTTTACCGTCTGTATAAATCGCATGTGTTATCAAAAATAA
CCCTGACGATTATTGGTATTGGGTTTGCAGGTTTTAGCGGCTGGTCCATGTATCAGGATA
AACAGAAAAACGGTAAAGGGGCAGACCATATCGCGGTTATCCGTATCCATGGTGAAATGG
GTACTGGCTCGCCTACAGGCGACGGTGTCATTATTGCCCGCGCTTTACGTGAAGCATGGG
ATAACCCGCACGCAAAAGCGATCCTGATTGAGGCCGAATCTGGCGGCGGTGGTCCGTCTG
ACGCTATTAATATTTATCGTGAGATAAACGAGCTTCGCGACTCCCTCCATGGAGTACCGG
GGCTCACAATTGAAAACTCCGACCCCACAACATCCCCGAATAAAAAGGATATGCCACCAG
CGCCCTCTGAAGCGGTTAAACAGGCGTTGCTGAAAGCCGTGGGTTCTGGGCATGGCAAAC
TGCCAGCCGCCGCCCGGGACGTCCGCCCCATCATCGTCAGTATTAAAAATATGTGCGCCT
CCGCCTGTTATTACGCAGCCTCACCGGCTGATGCGATCTATGCGGATCCCAACGCCATCA
TTGGCAGTATTGGCGTACGTATGGACCACTGGGATGTGTCCAGGATTATGGACCGTCTGG
GTGTGGCTAACGAACCGTTGACGGCCGGAGCCTGGAAGGCCTCGCTTGACCCCTGGCGTC
CGATTGATGACGAAACCAAGGCCTTTCTGCATAGTGAGTTACTCAACAAAATGCATGACC
AGTTTATCAATGATGTCGAAGCCGGGCGTAAAGGAAAGTTACTTTCGCGTGAACAGGCGG
ACAAAGAACAGCTCTACACGGGGCGTTTCTGGCTGGGGGACCGTGCGAAGCAGTTTGGCC
TTATCGATGATACAGCCACCAGCACAGAGGTGCGTGAACGCCTGAGTATTGTCTTCGGCA
CCACGCGTTTTCGCGAGTACAACGCGCCAAAAGCATCGTTAAGCAGCATGTTAGGATTGT
CACTGGACGTGAACCTTAAAGAAGCTGTATCCAGTGCGCTTCACACCACCAGCACAGTGA
GGTAGCGATGGACCTGACCATGTTGTCGACCATTTTTCTTGTGTTTGTCATGCTGATCCT
GTCATGCATCATCCTGTGCATCTGGCCGCTTATCAGTAACATGTTCAGCGAGCAGCGCAC
ACGAAATGCATTAAAGGAGGTGTTAGCAGACCTTGAAGGGACGCTTATATCTGACATTAC
CCTACCGCTCAACGCCTCCCAGACAACGCAGATAGACCATATCTTTATCAGCACGAAGGG
TATTTTCATTATCGAAGAGAAAAACTATACCGGTGACATTTATGGTGGTCTCGATGATAA
AACATGGACGGTTGTATACGGTTTCGGTAAAGCGAAACATAAGATGTTAAACCCGTTTGT
TCAGAACAAAACCCACATATCCGGAGTGTGTCGGGCCATAAAGCGGGGTGATGAGGGTAT
TGTTAATGTTGTGTTACTGACGGGCTCCAGTAAGTTTATGGTAGACCCAGCACCGGAGTG
GTTGTGCCGTAATTGTGATGACCTCGGGAACAAGTTCACTGCGTACGATGCTGAGCCCGT
GTTTAGTGTTGAGGAGACTGGCTGGATCGAAAATGACCTGCGTAAAACAATGCTGCCGCA
GACGCTGTTGACCGACCTGGGTCACGTCTATTCACTGAAACTGAAACACCGACAACCAAT
ATCTGTACCACACAGGGTGACCTATTTTACGCTACTGACTACCACCCTGTTCTTCCGTGC
GCTGAAAAAGTTATTTTCGCGTAAGCGCTCAGAGGTCATCCACAAGCAGTACCGTGAATA
G
ATGGAATGCAAACAGGTATCAAGGGAATCGTTATTCGGTATGAAT
TCCTCCCAGCCCAAATACATTTCACGTGCAACCAAGACACTGAAACTGTATGGCATAGAT
GTTGATGACGAAGGCCTGCCGGAACTACTGTCACGTTATGCGAAGAAGCTTACTGGTGAC
ATTTGTAAGGTCTACGCCCAATACACGGTTGATAGTCTCGACGTGCTGGCCCGCACGCTG
GCTGAGTTTTTTATTATCCGTTATGCGGTGACTATCGTTACGCACGATGATACAGAGGTC
ACCTGCAACTGGTCTGTATCCCAGGGCCCTTTTACCGAGTGGCTCAAGGAGCAGCTGAGT
AACTGCATGGCGAAGAGCCACACGGTTGAAGTGCAGATTGATAAAAATCAGGAACGCATG
GCTTTTATCCAGCTCAATGCCGAGCGTCTTGGCTGGTACCTGCTGCCTGAGTTTATTGAT
ATTGCAGGCTTCCTCCCCGTTTTCCTTGAGATGCCTGAACAGGTTGAATACCAGGTTATG
CGGCGCAAGCGACACGGTAAGGTGCCAGACATCCACCAGCACGATCTGGGGATTTTCGAA
GAGGATGCTTTGATATCTGGTTTGAAAGAAAAGTTACTTTTCTGGAGTGGCAACCTGAGC
GATCCACAGGATGAATACACGTCTCTTTTCAACCGTGTTATAGATCTTTCCATTCTGGGT
AACCGCCACCAGCCCGCGATGTACCGTAAAAGCAGCATTATTCAGTCGTTCCTTGATGAA
TTTTCCGCCTCAGTGCTGACTCTTCCCGTTCGCTTCAACGACGATACCCTTATCGCACTC
TGGACGCCATGGGCAGAGCCCTTTAGTCAGTTCTCGCGCTTGCGGCCGGTTGAAGAAGAT
ATGGTATACACGCCAACCCCGGGACAGGTGCGCTGGAAAAATGAAGATGTTCGCAGAAAA
GTAACTTTTTCTCTCATCTCCCGGTTAATCGCGTCGGATGACCTGGCGTGTTCGGGAATT
CTTCACGGCTGGAAAAATCATTACCTCAACAGAGAAAGCAACATTCGCCTGGCAGCCCTT
TGGGCAGAGCTGTTCACTAATAAAACTGACTGA
ATGAGTATTATATCCAGGCTTTTTTTGAAAATTAGGGTCGCCCTCTTCGGAGGGCCT
GACCACGATATCATTTTTGATACAGATGATGAGTACGATATCCCGCACACGCCTAACAAG
GATGTGCAAAGCTATCTTGATTATCCAAGTAAGCCTGCGGGTATAACTCTCTTTTCAGAG
CGTGAGATTCTATCTGTACATGCTAACCGGTTACAGGAAATTAATATGTATATCGGTTTG
CCAAATTCAGACCTGAGTGAGGACGCCTATACTTTCACTAATCTGGTCATTAAGCCATTG
ATGGAATATACACGCTGGATACATCTTTTACCTGCGTCTGAAAACCATCACCATGCCGGT
ACAGGGGGCCTGTTAACGCACAGTTTAGAAACTGCTTTCCTCGCTTTAAAATTTGCGTAC
AGTACTGAATTACTCCCTATTGGTCTGCAGGATGAAGAACAGATCCGAAAACGTCGTTAT
CTTTATGCAGCCTTTATTTGTGGGCTTTTACATGACGCAGGGAAGATATTTGATGTCGAC
GTTATTTCGTCCACCCCGGGCGTTAAAAGCACCTGGCGTCCGCTCTCGTCCAGCCTGATG
GACTGGGCAAAGTCCAACCGTATTTTTTCCTATGAAGTTATCTGGCGTAAAAGGCAGGCT
AACGAGCATTCCGTGCGGGCACCTGTATTCCTGGAACGCTGCTTAAACGATACGTGCCTT
AATTATTTGAGCGACGTGGTCAAAGAACGGTTGTACGATAAAATGCTGTCGGCTTTAGGT
AATTATACAACCAGTGATGATTTTATTTCTCGTTGCATGAGAACGGCCGACTGGCATTCC
ACCGGCACCGATACCAGCTACCGGTATGATAAACAATCCGGTATTCGGGCTTCTGATACT
GCTGCACGAGCCATCGCGATTCTGAAAGACAACATCAGTACTCTTAATATTAATGGTTTC
GACTCATCGTCAGTACGACATGACAGAAACTCACCGCCTCCGGTACATATTATGATTATC
GGTGGCTCTGTTTACATCAACGAACATGCGGCTCTTGATTTCATACTGAATCAATTTAAA
CATCTTGGGATTAACTTCCCGGATGGGGATATTGGCCGCAAAGCGTTAACCGACCTTCTG
TTAAGCGGGGGCTATATAGAGCCTTACGGCGAACAACGGGTTGCACACTTTTTCCATCGT
GGGGATTTTACGGAAACTGACATACAACGAATGTTTGATGAGGGTATCAAAGGTCTGAGC
TGGTTCTCTCTGTTAAAAATCAAATGGGTTGGCTTTCTGTTTAAATACGATATTCTGCCC
GAAAGTACGCCGGGTATTTTCAGTATTAATGAGACTAATGACTATGTTTTTGTCGACCGC
AAAGGGAATGACACACTTTACGTACGCCCTCTTGTTAATGGAACAAAATCAATCCGTCTT
GGAGTAACTCAATCCACTGATAACGCTGCAGTCTCAACGGCTGATACACAACCTGCAGCG
GAAAGTAACAGTACAGTTTCAGATACAGATAATACTGCTGATTCTGAAAATGATGAGACG
ACTTCCGGTGAGAATCAGCAGGTTCAGGAAAACACTAATAAAACAACCCTTAGAACAGAT
GCATCTGAACCTGAGACACAAGAACCTGATTCTAAAAAACCTGTTAAAACCCGCCGTAAA
AAAGGTGAAGTGAGTCCTGATGAGTACATTTCCAGACTCCTGCATCAGTTCAAAAATAAT
GCCATTAATGCTAATGAACTGGCTTTAATCGATGGGGTCCTGTATGTATCAGAAACTCAT
ATTCGCTCCATAGCGCCGCTTGAAGAGCCGCGCTTAATGGAGACCGGTCTTTTTGATCTT
TCTTTACGGTCAGGAAGCCTCGATGAAGAATTCAGCATTCCGTGCAATGACGGTAAACGG
TATGTTCAGTTAACTGACGAAGTATCTCTTGTCCAGTTACGTCATCAACCTGATATTAGA
GAGGTTGAGATGCTGCCTTTGCTTTCTCCAGATTTATTTGGTGGGGTTAAGACTGATGAT
GAAGGGGTGTCTTTCACTTTTCCGCCGCCACTGGCTGAGGTGAAACCTGAGCCACTCCCT
CCGGAACGTTATGAAGAGCAAACGCCTGAACAGACTCGAACTGAACATGAACCTACTGAC
ATACCATCAGCGGAATTTTCCGATGATCAGGAAGATGATGTTGAACAATTCTGGGCGGAT
TACGCTTCATATTCGTACGGTGATGGCTGTATAAACCCGATAAATCAAACCATTGAGAGC
ACTGATGTTGATCTAGCACAGGTCAAAAAGTCACTTTCAGAGCATACACCGGATGTTAGT
ACCTCTGTTTACGGAAAATACCTGGCAGAGGAGGATGATTTCGACCAAACGGAAGAGGAA
GCGCAAGAGGAAGATTCTGGTGAGGGGATCGGTGACATTAACAGCGACTTTGAAGCGCTG
TTTTCCCGTCAGAGTCAAATTATCACTGATCCGGCTGTCGTCATTGCAGACAACATAGAA
CAGTTAAAATCCAGTACTCCACCCATTCAGGCGCATGCTGATGCCGGAAACATCGAAACG
CTTCATTCTGATATTGATACGATTATTATTCAGTTAAACAAAATACGACTGAATAACTCG
CCAATTCAGACCAGAGAGTTACGTCTTGCTATTGTTGTAACTGATATCAATTTTTGCATG
AGGTTGAGAATCTCTGAAGACATTGCTTCATGGGGTTTTCGTCAGGAGGAGTTAACTGAA
CTGCGTGCTGCTTTCGCGCATTTTCCTGTCGCGAAATTAAAGGTGGGTATAGGCAGGCCT
ATCAGTCACTACATGGTTCGACTGAGTGACCTTCAACAAGGTGCGCTGCGTAATAACATT
TTCTACGAAGAATTTATTTCGTTTTTTAACCATCAGGAAGTAAGCCATGAAACGTAG
TGGCACGGGGTACCGGTCTTCATAGCTCACTGGCGATTATTTCATCGCACGATGGATTT
TTTATCACTCGAAGATTTTCGAATGATTAATAATGCACATTTTTTTGCTGATGACCGTAA
ATATCAGAAACTGGTCAGTTTGCAGGAGTCTGGTGGAGCACCATCGAAGAAAAGTGTTTA
CCAGCTCCTTCGTAAGAAAGAAAAGATTGTGATCCCCCAGCGTACAACGTTTCTGTGCAA
TGGTTTCAAATGGGGACCGGAGCACTCTGAACGTACCTACCAGGTGCACAACCTTTCCAG
TGATATGCATGAGGTGCAGTTACCGTTTATATTGAATCCCGTTACCCGTCACTATCGAAA
ACTTGCCTTCGACCTGGGCGGGAATTATGCGATTTTCGGCGTTGATAAAAAAATCCCGAT
ATTCGTCAATGAAGAAAATTTCTTTGGACATACTCTTATTACAGGAAACGTAGGTACCGG
GAAAACGGTTCTCCAGCGCCTTCTTTCCAGTTCAATGCTACACCTTGGACACATCGTTCT
CGTTGTTGACCCTAAAAACGACTATCAGTGGCAGGAAGGGTTAAAGGAAGAATGTGAAAG
TCTTGGTAAGCCTTTTATGCATTTTCACGCAGGCAATCCTTCAACGTCTGTATCTTATGA
TGTCAGCGCTAACTATGTTAAGGATACAGACCTTTCCGCCCGTATTATGAGCATTATTTC
AGGTACTGAAGGAGGTGAAGATCCGTTCGTGCGTATTGCAGAGGGGCTTGTCACAACGGC
GATAGGTGCCCTGAAACTGGGTGGTACAAAACCGACTATCCAGAATATTTACTACGCCAT
ACGCTCTAAACAGGATCTCATTGTTACCACTCGTAACGCTCTCAGGGGTTTTTATACTTA
CCATCTCGGGGCTGACTGGCATTTAACTGTTCAGGTATCTCCAAATCTTACTTTTGCAGA
CGAAATCGAAAAGCTGAAAGAATATTTCCACTGCAACTACTTTGAAGACAATTCTCCCAA
AAACATGCATGGCATGGATACGGTTCTGGAATGTTTTAAATACATCTCCGGCGATGAGTC
GCACTATTACAAAATCACTGCCAGCCTGATGCCTATGCTCAAGCGATTGTCCCAGACCCC
TATGGATATATTGCTTTCGGCGAACGATGTCGAGAACCCTGACCGTAACATCGTTAACAG
CCATGGACTCTTTAACAGCGGTGGCGTGCTTTACATTTCGCTGGACGGCCTGTCTGATCC
GGCAACAGCACGGGACCTCTCCCAGCTGATTACTTCGGATATTGCCGCTGAGGCGGGTAG
TCGCTATAACACAGCATCTGATTTGTCCACTGTGCCCAGGGTTTCCATATTCATTGATGA
GGCTCATCAGGCAGTTAATATGCAACTGATTAACCTTCTCGCCCAGGGACGCGCGGCCAA
GATCGCATTGTTCATCTCTACGCAGACCATTTCTGATTTTGTATCGGCCACCAGCGCCGA
TACTGCTGACCGTTTAACGGGCCTTTGCAACAACTACATTTCCACACGTGTTACTGACGC
GAAGACTCAGGAGCTTGTTCTGACCAAAGTCGGCCAGACTAATGTCTCAATGAACCAGGT
CACTTACACCACCAGTGCTGGTACAAAACAGTCACATACAGATTTCAATGGTTCCATTTC
CGAGCGAAAGTCGACAACGATGGTAAATGCTATACCACAGGAATTACTGTCGATGATCCC
AACCCTTCACTTCATCGCCTGCTTACAGGACGGGCGTAAAATTGTGGGCCAGATGCCTAT
AACCGTGCCGGGCAAATCAATGCGTAGGTCAACAACCGTCTTTGATATGGTAACGACTTC
GCCCTACAAACTAAAAATGAGACGTAATCTCAATGTAGAAGAAATACTTAGCAAATCACA
GAAGGTGGGCTAACTA
ATTCTTTCTATGCTTATCTAAAAAATCTTTAGTCATTTT
AGTCCCTTCATTTACACCGATGTTACTAGGTAAACTTGCTATAAACTTAGGATATTCTGC
CGCTACATCGGGCCCATATCGCGAATCATTAGCTAATGCTTTTTGTACTGATTCGGTAAG
CATCTGATTTTGATCAGACATCCTGGTAAATTTCTCATCATTTATACCAGCGTTAACAGA
AGCACTATCAACAGCCTGACTTAACTGTATGTTATTACTGATATTACTGATAAGTGAGCC
CGGAGCTCTATTGTTCGATATACCCATTGCATTCGGCACGTTTCTTTGCGAACCAATGTC
TGGAACCAGTGCATTCCCACCAGGGATAATACCCGCAACACGTTGTGCTAAATCTGAAGC
TACTTCATGGCCAGGAATAGCGTCTCCTGTCTTTTGAAACGCAGCGGACGCCTTATCCAT
GGGATGTTCGCTTGCCCCGTTATTTTCACGCAACTCCTTACCAAGCGATGAGTCAGCAGA
TCCGGTAACTGGTCGGCCTGTTGTTCCAGTACCATTAACTTCAGCACTAATTACATCCTT
AAGACCACCACTAAAGCCATTATTTTTTCCGTCAGCGGCTTGTCGAACTATGCGTTCAAC
TCCAGCCTCGGAGAGATTACTTCCGGTTATTTGATTGTATTTTTCTCTATAGGCATTGCT
CTCAGCTAAACTCTGCTCTCTTGCGGTTCCTATTTGATTATTGGCGTTGGCAGCATGCAG
TGCAGCCTGGGCCAGCGCGCTTTCAGCATCGCTGGTTCTGTCACCTGATGATCTAAAGGT
ATCAATGCTTTTAGGGGGTTCTTCTGACTGCAAACTTTGCATAGTCTGTTGTGTACTAGC
TTTGTAATCGCTTGATTTAGGATCTCCCAGAACGAGAGACTGCGCTTTGCCTGTTGTGGC
ATCAGCAGCGTCTCCAGCTTGTTTCGCACTTTCGTATGTTTCTTTTGGAGAGCCTACCGG
CATATTTTCTCTAATATAATTGAGCTTGTCTCTATCACCAGAGGAAAGAACACGCGATGC
CCCCTTTCCAGCTTCATCTTCAACATACTGGCGCCCATTGTTACCTGAAAGTGTTTGAGC
AGATATGCCACCAATTGATGTGCTAGGTTGAACTCTAGCGGCTTCCTGGTGTTGTCCTAG
ATTAGAAGATGTCAGACCTCGCTGACTATCCATGCCACCGGTAATAGCTCCGGCTGAAGA
GACACCTGATGTATCGGGCGCAGTTTGTGCCTGCTCTTGGTAGTTGGCATACTGTCCACC
ACTTCCCAAAGCCACAAATTGATCTAATTTTTCTGCTGCTGGTGAAAGAATTTGTTCATT
GGCTCCCATCATGCTGACTGCATTTTTGAACATCGCAGATGTCTGTTTAATATCAGCCAG
ATTTTTGGCGACGGTTTCCCCGGATTCCATTTGAGTTTTAGCTTGCGCCTGGTCAAGTAA
TACCTTTGCAAAGGCATCATTACCATTTTTATCAGAACCGAGCGTGTTACTCCTGTTCAT
CATATCGCGTGTTGACTTCCACTGACCAGCTATCGCATCTGCATTAAGACCTGAAGCTGA
CGCCCAAGCTCTTACTGAATCCTCGGTTGCCGGTGTTCTCATGGTATCTGAGATCATATT
GCCATCAATATTCAGACTGTTACTCATAGCCAGTTGAGATGCTTGTCCACCACTTTTGCT
GAATGCATTTGTTTCGGTATTACTAATAGACTGGCTATATTGGTCCATTTTCTGAGCGGC
TTTCTGATATGTGTCAGAGCTACTAAAACCATCTTGTGTTACATTTGAAGCATACTTAGA
AAGGTCACTTGAAAACGCACTACCTGATTTAAACATATTCTCAATATTGTCAGTCATCCC
TTTTTTAGCAGCATCTGACAATTTTGAATCGCTGCTTATTTGCCCAAGAAGCGCACCTTT
CAAGGCAGCCATGATTTTTCCAGGCATAACACCTGCTACACCTGCTGATTTTCCTGTACC
TAAACCAAGCTGCGCTGCAATATCCCCACCGGCCTGAAGGGTTGCTGCCATTGCCTTCCC
TTTAATTGCATCACTTGACATTCCAACATTAGAACCGATCCCATTACTTATACCTGTTGC
TATATCTTCCACAAGTTTCTGCCCGCCTTGCGTCGTTATGGAAGCGTTTTGAGAATGCTG
CCCCTGAAAAGCTGACGACCATGCCTCACTTAGACCTTGACTCGTCATTCGCGTTGACTG
ACGCGTCGTGCCAATATCATTCCTACCTGCTGCAGAAACAGTATCCTGCAAGTTATTGCC
AAGTGACAGAGAGGGCATAGAACTACGAACGGCTGCATTCAGAAGCCCGCCTGATGACAT
ACCGGCACCGGTTGAAGTGGCTGCGGTGTGTGTCTGGTCACCAAAGGACTGTTTACCCGC
ATTACCCGCCGACCACACTTCTGGTGTGACATGGCCAGTATTGGCAGGAGCATCCGGCGT
GACATTTTTCAACGCTCCCATCATCGGGTGGATGCTGGTGGTCAACAGGAACAGTGTCAG
CATCGGCACCATGCAATACAGCGCTGAAGCTACGGACAGGTAGCTCCCGTACGTCTCCTG
AATACTTCCCATATTCGCCCAGTTCATAGTGGTCTGTACACCCAGCGATGACCATGTGTC
AAACTGCTGATTTAATACCATTTTTACGTATGCATTGACCATGACCGCTGTTATCGGCCA
CATGTTAACGAAGACTATCAGTTGAAGGTATTTTGCAGCTGAAGTTATGCCTTCACCTCC
CAGGAAGAGGATCGCAATCAGAGCAAAGGGCGCAACCATATAACTGAACATCTCGAGAAA
ACTGATTGCAGCGCCTGAGATGTTCAGCCAGAGTTGCCCCTGACTGACCATGGCGTTGGT
CCGTTTCATGCTCGCTTCAAAGAGTTGGTAATCTGCGGCTATACCCAACGACTTGCGATA
CTGCAGCACACCTTTATCTATTTGGTTGAGGACAAATGCAGCAGTCGTGATATTGTGAGC
CTGACCGGCACTTCCAAAAAGCGTGGTGGCTGCACCTCCGATAAAATCGGTTTGTTGGCC
GCTATCCTCCTGCTGCGGTGCTACAAACTGATTCATCTGACCCAAATTACGCATAATTGA
CGCGCCCTGAGGCGAGTCGAATGCGGCTTTAACCGCCGCCCAGGCATCTGTACACGACGC
ATACTGCAAACCTGTCGATGTCACCATTGGGACGCTGGCTGTCTTCAGGCTGTTGGCCGT
CATTGAATCCATCACGTTCATTACTGACGCAAGATCTGTGGCATAGATTTCATTCAACGC
CACCCCTCTGAGTGGTGTATTGACCTCTGAGTCCTGGGTCGTTTTAATACAATCGCGTGC
AATAGACTGGATGATTCTGCAGACATCAAAAGTAACAGGTTTTTCACTCCCGCTCATCGT
ATTTGGGAAAGCCTGACAGAATCCACTGGATTCCCCACCCCACTCCATATATTTGACCAT
TTTGGTCATTGGGCCTAGCGTCAGGCTGTCATCGAGCGTATCGCTGACCTGGCCCACCGG
CGTAAGCGGGTCAAACGCTGCTCGCCAGTCCGTAATGAGACCGTGCAGTAATCCGGTTGT
CAGTTCACCGGTAGACGCGATAAAGACCGGAACATCGTCTATGTTCCTGACCTCCCCCGT
TTTAACCGATTCAAGTGTGACATCGGCTTTAATTACGGCAATGGAATAGAACAATAACCC
CATGATCCAGGAGAAGATCGGGACATCATTTTTTGTGGGAGCAAGAACCCATTTCATTGA
TTTATAGAAGAGTCCAATTGCTGCTGCATAGGCAGCAAATCTGAGCCATTCATTGGAACC
ATGAGAGGAAAAAATCAGCGCGATCCCGTTAAAAGCCGTATAAACAAAATCGATATCACC
AATGGTATAAATAGTGTAATTACTCATATCAGCCACCATTCCCGCTATCGCCATAGGTCC
GTTTTTTAACGTATGCCATATCCCAGTAAGCCAGGACCGTTTTTTCCTCAGTGTTCTGTA
TGGACTGAACCTCTGAAGCGCTGCGGATCTGGTTTCTGAAGGTTTGGTTTATTTTTTCTA
GTTGGTCCTTAAACGATGCCATTGCCTCTGAAGGCAAAGTCATATTCGTCATTTTATTCT
GCACACTACTCAGCAACTCTATTGTGAAGTTTTTGGCCGCGATCGTACTGATATCATTGA
TGTATTGAACCCCCTCAGCAGCTGACAAGGTCTGAAGAGTCGGAATGATGTTATTAACAC
CTAACATACTGATAAGTTTACGTTGGTCTTGCGTCAACTCAGTGTCATTCCTGACAGCCC
GCTGAATTTCGAGTAATGTTTCAATAATGGTTTCAGAAAGACCTTTAAATTGTATAGAGT
CCTGACGCATTTCAAGACACTGTGCTTTTCTGTTACTACGTAAATCAGGTGTTGGGTTAC
AAACATTTAATTTAACGTTGCCGGATCCTGTCCCCTTTATGAAATCAGCGGCTTTCATCG
TAGGTGGGATCGGTGTTATCGCTGAATTTTCTCCATTACTATCCCAGCTGACGATAAGTG
TTCCTGTAAGCGACATTATTTGTTCTGCAAGTTTGTAACCTGTTAATTCAGTCACGCCCC
CCACATTCATATTGCCGTTATCAATGCTCATGAATCCCTGGTAAACAATATTCCCTGCAT
ATTTCTCTTTAAAGGCATCAGGATCTTTTGCATAGTTCTTTTTGTTGACTTCACTGGCAG
GCTGACTCATGGTGCTACCAAAATCTGGGAATATACCTGATACCATGGAGTCAACAGCGC
CACCGCCGAGCCCTATTTTCTCAGTAAACTCCTGAGGTGTACCCAGCCCGTTTTGCAAAA
ACTCATAGGTTGCGTTACAGCTGTCTTTGGCAAATTTGTTCAGTGCTGCGAGCTTGTCCT
GAATGTTGGCAATGATTGCTGCGCAGTCGGCACAGATTGCCGATACTGCCGTGTTAAAAG
CATATACCGCTGACCCCTGCGCAATACCGCGTCCAATCTGCACAAGCTGATCACCATTGA
TCATGCTGAAACTGCCGAGGAAAATATCGATGCCGTTACACCCGACGCTGGCTTTCGGGA
AACTGACATTGACGAGGTTGGTATTCACCTGAGGCTGGCGGTATGAGAAACTCCCCCCAA
CAGCTCCGACACGTGATGCCGTTCTTACGGAAGCGGGATCTGTTGAAGCCACCATGCCTT
TAAATATGCCCTCCATGACGTTGGCAGCATGGACCTGCTGCATGGAGAACACACCAAAGA
ACATGGCCGATAAAAGTAACTTTTT
TTATTCAAAGGGAATTACGGACTGAGAATAA
CGCATAATAGCAACTTTGCATTTTTTTGCGCTACATGTCGGGCAGGAATCATACCTGTCC
GGCGCATGTATGAAGGGCTTTTTACATACCAGGCAATAGTCTTTATAGTCAGCTTCCGAC
ATCCCGTTGAGAACTTCGACAATCCTGTTGACCTTGAGCGGGTAGTATTCCGGCGTATAG
CCCGTGTTAATTAACAAATCAACAAGTGCATTAAAATCCATTTCTCTGGTTGATTCTGTA
GGATTTTGAGGGTCATATCCAAAAATATGAATAGCATTGTTTACAACGACATTTGACAGC
AACATGGCGGATTTTTCACCGAGCCATTTACCTACCCCTTTTCTTGTATTTATCCCTTTG
GGGTACTCCAGGCTGTCGGCAACTTTACGACCATACAAATGTGTTATGGTATATTTATTG
GCATCAAATTCTATTAACTTTATGGCACTTGCCAGACTATTTAGCTGGCTTACCTCGCTC
TTTTTAAAGCCCATTATCCGCAT
CTAAAATAACTTTAGCTTCTCATATGAATCTTTA
AGAGCAAATTCTACCCGTAAGTTTTCCATATTTTCCCTTGGAATGAAACCTTCCAGAACA
TCAGCCATAATCTCGTAACCCCATGCATATACTTTGTGATCACGTCGTCCGGTATCATAG
GTTATAAACCGGGGGAAAAGAACCACATTTGTCACCTCCACAAAGGCGGACATCTCTGTA
TCGAGGAGCATCTGAAAAGCGTCATTAGACAGGGCCAAATAAGCCCTGACATAAGCCGGT
TTAAATCTGGCCAGATTCCATAGATTGACCAGGAAATTCATCTGTATAGAGACGATGTTT
TTCCTGAATAACTCAAGGTCGACGGGTTTATAAACATACTGCTTCCCGCTCAATAATTCG
CATGGCTCATTTGGTTTCATCTCGGTACTGTCAAAAGGTCTGCCGTACGTTTCAAACTTC
AGTAACTGAGAGTCATCCAGAATTAATTTTATTAACTCACCCCATAAAACAGGCTTCCCG
TTGACACGGGGAACTAGCAGGCTACCTGGTCTGGCTTCTGACAGGGCAATTCTATTTAGA
CGCGCATCAGTGGCGGGATGGAAAAAACGCTCCAGCAGGTTCTCCGGTATATAGCGGTAG
TCCGACGCGAGATCACGAGGCAACACACTGAGTAGTTTTTTCTGACTACGTATCAACTGC
AACTCCGAGCGGAGAAACGCCTTAATGACCGTGTCAGTCTGTACGTTGGGTTGTACGTCC
ATA
TGACTAAAATTAATAAAATCTCTTTCCTGATGTTCTGTTCTGTGTTCAGTGCTTTTTC
AAACGCAGAATCGATAATGGTTTCCGGTACCCTGGAAACGTCATTACCAGATGTCAAATTTTCTACCAGT
TCACAAGTAAATACGGCCTTCGTGAAAGAAAGTACGGTTACAGCTATTCCGGTATCTGAGGGATGCGAGG
TGTCCTCTGATCCTAATGTCAAAAGTACGGCTGGTAGCCTGAAATGTGTGTTTGAATGGTTACCTAATAA
TTCCGGTATGCCGATTGCTAATGGGTTCTCACTGAAGGGCATCCCTGCCATCGCTGGGGATATCAAACTT
CCATGGCAAATCGTTTACTACTCGGGCTCAGAACGTGAAAAAGTCATAGTCAAGGAAGGGGAGTACAACT
TCAAGACTGTTGCGCCTGTAGCTCCTGTGATTACTTCTATAAAAGGTTCAATGAGCAACGGTTCTTCCGG
TTCAACACTGACGTCATACATTAAAAACGAGACACTCTCAAATATTGATATAACCGTTGAACCCCGAGAC
TACGATATGGTCGCGTCTGTCGGTTCTGGGACATCCTGCGCCATTGCTGCAGGAGCCTCAAAATGTTCTA
TAACGACCGGAAGCGTAGGCATCAGTGATGGGGGTTCCGATTTCGGAAGCAGGGATGTAGGCGTAACCTT
AAACTCGTTCAATAATTACTTCTCCCCACCAGTAACCTCTAAGGTGAGATTAAGCTGGGATTACCGCGCT
CCAGCGATAGACAATACCTTCTGGAACGTCTCTAAAGAAGCTCGGTCATTCAAGATCGGAGATAAAGATA
TCTACGTTGCTCCGCAGACGATCGCTGTAGCTGTCTCGGTTCCTGCCCGGTCAGATACCAATGACTGGTG
GAAACCTGCTGCAATGTCGCTCACACTTGCTCCTGATGGTAGCTTCTCTCCAATGACAAAAGTTACTTTA
GATGATGGTACGGAGCTTAATTTTAACAAAATTTGGTCAACTCCGTCCCGTCGAACTCTTCAACCTGTCG
CCGGATATCAGGAAGTTGCGGGTAAATTTGTTTATTTTTTTGATATAAGCGATCTGGCCAGCGCTTCTTA
CGTTGCAACATATTCTGTGTCTAATACAGCGGGCAATGATTCCAGTTATACCGAACCGGAATCTAAACTT
ATACTGTCTGATGAACCATCTGTTTCCGTTTTCAAGGACGGCTCAGAGCTTGTTAAGCGGGACCAGGTGT
ACTTCCTGAATGAGATCGTTATTGCTGCATTCCAGGGCGAAGAGGGTGTTGCCGACATCAAGAGCGTTGT
CATTGATAACGTCATGGCTTCATACACTCCCACAAACGTCAAAGGGATCTACCGGTTAAAGCCGATGCCG
TCACTCGAAACAAACAAAGTCCATACTTTGACGGTTGTTGCTGAGAATGTTAACGGTATATCCAAAACCT
ATTCAATCGATTTTACCTATATGCCGATGACTTTCACTCTGAAGTCCATCGAATCAGCGTCTACGATTTA
CGGTTACGTCCGTCCTTACACTTCGCTGGTTACTCAGCAATCAGGGAATACCTGTAAGATTTTCTCTACT
GAAGAAGACGCTCAGGCGTTTCTTAGCCAGTTCGGAACTGCGGTTTATGGAACGGCCTGTTATGTTCAGT
GGAACAACGTTCCATCTGGTCTCGAATTTTACTCGAAGTCTAAAGTTCCTGGCCTGACGGGTTACTTCTC
TAAAGTTGGCGATAACGTCCTTGACTACAACGTCTATGTGATTAATACAAAAGGCTCTAAAGCCATTGCC
ACTCATAACCGTAAAACCGTTAAAGCCGTTGAACCGTTTGCACCTGAAATTTCATACAAGATGAGTAAAA
CGGTAGAGACTCTTGGTAAGGATACAGCACTGGTTTATATCACTGGTGGGGACGCAGCTAAGGTGCTTGC
AAAATCAGTACCGGCTAACGTTGTCCTTACAACTAAGGTTGAAGGCCAGGACGCTGAAACTAAAACCTAC
AAGAATAAATCAGGTGGTGATACGCCGGTAACTTATTCTGAGCGTATAAAAGTACCTGCAGCGCCATTGT
GGACGCAAACGAATGTAAACATCGAAGCTTCCTACGAAAATGAAGCCAGTATAAAGTCATCCAGTGTGCT
CAAAGTTTATACTGTTCCAAACTTCAGTATTCGTGCCTATATGAAAGTTGCAGAGCGTAAATCAGCAACG
AGTTTGAAAGTACCGGTATCGGTAAACATCGGCCAATGGAATAACAGCTGTAACTGTACATTGTACGATG
CCTCCACAATGGGGCAGTGGGATGTGGTGGTTTACAAAGTTACCTCTAAATGGGTTACGGATGAAGAAAC
CGGTAAAGATGTTTCGGTAACTGAGCGAACTCCTCTGACCGGTGATCTGCCCGTTAACTCTGAGGGGATT
GCGACCGGTGAGCTCAACATGGACGATCTGACTCTGGGTAGTCACCGCATCATCGCAGTAGCTACGGTAC
GCAGTCCGTTTAAAGATTTTGTACTCAAACGTGAGACATCAACAACAAGTATCAGGGTGTATAAAGGGGC
CAACCTCGAAGGTGGGCTGTCTAAATCGCTTATTGTAGGCCGAGTTCCTCTGTCAGCAATGGTCTCATTC
AGAACGAAAAGTACCGATGATTATGATTCCCTGAGTCCGACTGAATGGCAGATGTCCAGTAACAATGGAT
CAACCTGGAATACGCTTGAAGATATGACCGGACTTCGAAGCGTAAGCATCAAACAAAAAGAAGTAGGTAA
GTGGCTTTACCGCGCCAAACTGACCAACAAATACACAGGTAAGGTCTCATATACCGATAATCTCACGGTG
GTTGCTTACCGGGAACCTAAACCTGTTATCTCGGTTGGAAAGGTTCTTGAGGGGCACAGCATCCCGGTGA
CACTGACTGATAACAATGAAGATGTACAAGGTAGTGCAGTTGAAGTCCAGTGGTCAGAGGATGGAGAGGA
ATGGACTGAGGGGGGGGTTAAATACATGATTACGTCCTCGGAGGTGCCCAAGTATATCTTTGCAAAAGTA
CGGTATACCGAAACCGACGAAATGGCCGGGAAATCGGCATGGAAAGAAACTCGTGCTCGTGTCACTGTCA
TTAAGCATAAGAAATTGTCGGTTAAGGTTGAGGGGAACTCGCAGGTAGAGGTAGGTAAAAAAGTTACTTT
GCAGGGTACCTACACGAACCCTAATATCGAGTACTCATCTGATGCTAAAGTTGTCCAGGAGTGGGTGCTC
CCTGATGGAAGCGTAAAACAGGGGGGGCTGCTTGATACCGTCCTGACCGAAGACATGTTAGATGAACGTG
GGTATGCAACGTTTACGTATCAGGCCTACATGCCGGAGGCAAAAGACAGAACCATAGCAAAACGGAAAAT
CAGCGTAAAATCTTGGGTATACAAATTCCCGGAGCCACGCCTGAATACAAAACTGAAATACACCATGATA
CCTTCGGAACTCACCGTATCAGTCTCTGGTGTGGATGTTTCTTATCCTGGAGTTGTGTTCACCCAGGACT
GGCAATACGACAAAAATGTGATGACGCTGTCCAGCGACAATAACGGGACGAAAGTGTTCCAGGTAACAAA
ATCGGGTACACATACGTTGACGTATGTCCTGAAGGATAACAGGAACAATGAAGCCCGGGTTGATTACACT
TTTATCGTGAACGAACAGAGTCCGATGGAAATTAGCGTTACTCCCAAATACTCTAACAAGTTCATGAGGG
CCCCGCTGGACCTGTCCTTGAGGTCCAGTGTTAAGCTGGCCCACTCGGCAGACTCAATTGACAATGTGAC
GTTTAAGCTGAATGGTAAGCCTGTCGATGGTGGCAAAAATTACTGGTCACAGACGTTTGAGAACATCATG
GAAGGTAGTTATAAACTGGAAATGGACGTTGTCAGTACGCAGGGTCAGAGAGGGGTTGTTGTGGTTGATT
TTGACGTGATACCGAACACGCCTCCTACATGTAACCTGACATACACTGAAACGCAACTGAGCTGGGCATT
TACTGCAAAATGCAGTGATCCTGACGGCAAGATTTCCAGTTATGTTTGGAAGGTGAATGATCAGGTTCGT
GGTGTGTTCGGAAGTACTGCAACACTGTCCAAAGCTCAAAATAAGGGTAAGCTGGTGGTGTCTATAACTG
CTTACGATGACAGCGGTGATTCAGCGACAAGTTTCATTACGTTGAATAACTGAC
TATTTTTCAACATGAGTTTCTCCGCTAATG
TTCATTATTATTTTTTCATGTGGATAGGCAACAAGATTTTTAGTGTAATATTGTGATCCCGCAAGCATAT
TATTTCGGGTAATTATAAAAGCCTCCTTATCAAAGCTCACAGAAGTAAATTTGTCGACCTGTACTTCATA
AAAACCTTTCTTCAGTTTATTTATATTACCAAAGCCTGATAGCTTAACAACCTTGTCATCATGTGACATT
CTTTTTTGATTTGGTGAAACTTTATATTCAATTAGCTTTGTCTCTTTTGCAGCACTAATTGCTTTACCGG
GTAAAACAGTAAGTACATTTGGTTTCTTTTTCCCTGTAATGTAGACTATTGGAATGAAATCGTAGAGTTT
TTCAGCTTCTTTAATTTTTAGTATGACGTTACTCCCAGGTTCTACCCAAATCATGCCATCATCTTCTGAG
ATAAGCGTACTGTGTCCATTTTTTATGATGACAGAGTATTTAATTTCCGGTAAGGAGAGGATTAATGGGA
ATGATCTTGTGTGATTGCTAATTCGAATAAATTTTGTGTTGTCAATTTTGTTTTTAAAATAACTTGTTTG
GACAACAATGTTTTTCATTTTCTGGTCAACCATAACATCAGAACTTAGCTGGAGCTGAGAGCCTGCCATT
ACGTAGCTTGCGTTTGGTAACAATAAGATAACACAAGCTAAATTCTTAAAACTCATAGCAACTCCCATAT
TCACTTTCAGTGATGTCAAGAAATCTAATTTTGAAATCCAGTGGTGCATTTGAGAGTCCAT
ATGAGCATATTAGATGATAT
TCGTACTATCGGCCTAAAGATGAAAAATGAACAAGCAAGCCTCAAGGAAATAATCTTGGA
GTCGAGTCGGGTTGATGTTTCGGATGAACAAGTCGATGGCTTAGATCGTCTTATCTATAA
CCATTGTTTAAATAAAAAAACTCTTTCGGACTTCTTTGGTAAATCAAGAAACACTTTTAG
TAGAATTCTTGCTGAACTACATGAGAAAAAAGTGATCGGTGAACCTATCTTCCAGAATAA
GAGTCACCTGTATACACGTTGGGATGTTCAAAAAATAATGGAAGCGATGGGCACTATTCA
ATATCGTGAAATGTATTTGCCCCGAGTTATTGTTACGGAAAACCATAAAGGTGGGACAGG
TAAAAGTACAACAACAGCAACACTTGCTACCGCGGCCGCTTTGGATCTTAATCTGAATGC
AAAAATCTGCGTAATTGATCTTGACCCCCAAGGCTCGTTAGGCAATAACCTTATCCACTC
AACTAGTGAAGATAGTGTTTACCTAACCATAACCGATGTTCTGCTTAGTGAAATTGAAGA
TAATGACTTTACACAATATATAAAACAGGGATATACGGAAGCACAAATTATTGGTGCTAT
GGCATTTTCAACCCATCTCCCTAACATGGATGTTATAACTGCATTCCCGACAGATGATAG
ATTTACTGATAAATATTGGAGCCTCGATAAGGAGGCAAGACTCAAACTTCTGACACGTTT
TCGTGATGTGGTTATACCTGTATTAAAGGAAAAATATGACCTTATATTTATAGATACTCC
GCCACAAGATTCTCCAATTATTTGGTCAACAAACGAAGCAGCTGATGCAATACTTGTTCC
CATTACACCACGAGAATATGATTTTGCATCAACCACAAACTATATGATTACGATTTCTGA
CCGACTTGAGCAGCTTCCATCTAAGGGAACAAATATTAAATGGATAAATGTTCTTGCAGT
AAACGTAGATGATAGAAGTCAACATGAGATTCGTACTTTAAATAAACTAGTAAGAACTGT
ACGTGATCGGTTCATGACAACAAATATTAAACATTCAGAGGCTTTCGTTGCAGCGGCTGA
GAAAGGTCGTACTGTACTCGATATTAAAAAATCAGAAGAACTTTGTTCTTCAAAACAATA
TGATATTGCTGAAATGTCGGTTCAGTCGGTGTATCAACAACTTATCAATGAAATTAAAAG
CTTCTCAGTTAGGGAGGAGGGTAAATAATGA
ATGAACAATT
CACGTCTCGCAAAAGAACTTGAAAGATATAACTTAGGGCACTTCATTCCCGTGGTCGACAGAATGGTGGA
TGCCCCTTATTTTTTGCTGGAAGATAACGCGGTAGGTTTCTTTTTTGTCTGCAACCCTTCTCCTGGATTG
TATGATAACCAACAAAACCTATTGACGGATCTGTTTAAAATGGATTTTCCTGCGGAGTCCATTATGCAAA
TGACACTGGCTGCTTTACCGGATGTCAACATATCATTGTCCCGTTGGTTACGTCGCAGAGGTAACAGGAT
GGGAGGTAGGGATAATGAAAAAGCGGATCTCCTTACCGTATACTCACTGGATTACCTGACAAAAAGTCAA
TATGAGCCTTTGAAAGAAGCTGATGGCATTAAGATCACGCAAGCTGATGATTTGAAGCTTAGGAATTTCG
AGTTGTGGGTAACGGTTAGGATACCTATTAAAGGTTTTTCTCCTAATGAATCCGAATCCATGCGACTGGA
TGGCCTTTTTAAAGACCTTCTATCTAAACTAGAAGGTTTAACCTTGTCACCAATTGTTGGTAATGCTGAC
ACATGGTTGTACAGTGTTGATAAAATATTAAACCCCGGAAAAGACTCCAGATGGAAATATGGTGGACTTG
AAGCTAGTACATTAATGCCATTAAATAATCAGGTCAACATTCCAGGAAGGAAATATGAGGTGGGGGAGGA
TTATTTCGCGTCATTGTCTGCTGATGATGATGAGACAGCTCAACGATATTTTAAGCATTTGTCGATGACA
AAATTCCCTGAATATGTCAACTTTGGTGCTGTTTACGAGTTGGTTGTTGACTGGATGACTGGAAGCAAAA
CCATTTTCTCTCCTTTTATTATCAACTTCTGTATACAATTCCCACATCAAAAGAAAATACAGAAAGAGTA
TCTTCGTTATAAAGCGATAACAGATAATCAGTCAAAAATACCTATTGTTTTAAAATATCTTCCTCGCCTT
GCCGATATGGACAAGGATTACTCGGCATTGACTAGAGAGTTGGAGGATAAAGCTAAACTACTACAAACTT
ACATGACATTTATCGTCATGGATAATACACTGGAAAAAGTGAAAATAGCTGCAAAAAGTCTAATTAACTA
TTACAGCGAGAAAAAAATCGTTGTGGCTGATGATAGTTATATTTGTTTTTCAGGTGTCATGTCGGCTTTA
CCTTTATGTAATGATCCGGCGACTTTTAGAGATATGGACCGTGGTGATGTAATGACTAATACGGGTGCGG
CTCACCTAGCTCCTATCTTTGGCCCGTGGAAAGGAAACTCCACAAATCCAGTCATTCCATTTGTAACCCG
CGAGGGACAGTTGGTTATGATTGATATTTTCGAAACTTCAGCCAGTTACAACGTATGCGTTGGGGCTACC
TCAGGGGCAGGTAAATCATTTGCAGCAAACAACATTATTCTCAACTATCTTTGTTCTGGCGAGCATATAA
ATCCGCTTTATCATTTTGATGATATTAGAGATCTGCTTACGGCAGATAAATACGATCCGCCTCTGGACCT
GAATGGCAAATTTAATGCGTCACCAGATGGTGCTCAGGTGTTTGTTGTTGATATCGGACGTTCATATCAA
GGGCTTGCTGAGCAATTTGAGGACTCTCAATTTATTGATTTTGGAGTTGACGCTACCTTTTCTCTTAACC
CTTTCGCTTTCCTAGTGAGAAAATATACAGGAGATGAATCATTGGAGGGATTAACGGGAAATTCAGGTGA
AGAAAGTAAAGAATCAGACATTATTGCTCAAACAATCATGGTTCTGAATCAACTAAAACTAATGGCTTCA
AGTAATGGTAACATTAGTTCTTTACAGGAAGCAGTAATGCTTCGTCTTATTGCTGAGGAATCAAATAGCC
CTGAAGATGGATATCTTCCTTCAGTTACTGGCTTCGCTAAAAAATGCATGAAGCATGAGAAACAAGAAAT
TAAAGATATAGGCATTCAACTTGGACCTTGGTGTGAAGGCGGCATTTACGGTAGGAGGTTTACAACATCA
TTGCCACCCATTAATTTTAATAGCCGCTTCATTGTACTTGAACTTGAAGAACTCAAACCTACACCACATC
TTCAGTGGGTTGTGTTAATGTCGATAATCCAGGCAGCACAGCATGCTATGTTTATTAAAAAGGATGGTCG
TCGTCGTTTGTTTATACTTGATGAGGCTTGGGAGTATATCGGCGAAAGTAATGGTGATGATGCTGCTGTT
AACTTTTTTACTAAATTCCTTGAAGCAGCATGGCGTCGTTTCCGTAAAACAAACTGTGCAGGGATCTGTA
TTACACAGAGCTTCGAAGACTTCTACAAGTCGCCAATCGGTGTAGCGATAGCCAACAACTCACCATGGAA
ATTTATTATGAAGCAGAGCCCAGAGGCGATTGATTCAATGGAGAAAAATAAATATATTTCAGCATCAGCA
TCAGAATATGAACGGATGAAGATGATCAGGACTGTAAAGTATGTTTTTTCAGAGATTATGATTCGTTTTG
AGAACGTGCAACAAATCGTCCGTCTTTATGTTGATCGTAAAATGGAACTTTGTTTTACTACAGACCCGTC
TGACCGACGTAAAATATGGAACCTTGTTAATGACGGATATACGTATGCCGAAGCAATTGACAGGGTTTAT
GAAGAAGAGCTAGTACAGTTAGGCATGAAAACAAGGCAGGTTGCTTAAAGAGAAAAGGGGCATAAGCCCC
TTTTTTATTGTAAAGTAACAGGTTGTGACATGACTGGACGCAAATCCACAACAACTTTATCCCGTACTTC
ATCAATATTTACACTTAAGGGATATTCACCAGGAAGAGCGCTAGTGACCACAACGGGTGGACTATTAGTA
AAAGCTCTCTCTGCGGTTGGTGCTGGTTTGTATATCATGAGGGCAACATTTCGGTAGTCTTTGTAAAGGA
TACCAAATGTTTTTCCTTCCTGTGTATCTGGTATATCCACTTTAATTGGTGTCAAACCCATTCTTTCCTT
TGTGATCACATTAATGACTACAGCTCCTTGGGGATTTGAGTCAATCGTATAGGTAAAGGCCCATGATGCA
CTTGTTGTCAGAACAATAGCGAATCCAGCTAAGCAAACTTTTTTAATTCCACGAGCTATAAATAACATCA
T
ATGCCGGAACAGGAAGGAGCTAAGATGTCATCGAGTACAGAAGAACAAGAGCGTG
TTATACAAAATATGGATAAAAACACGATGGTCATTGCCTGTCCAGGGAGTGGCAAATCCTTCACCATGAA
GGAGGGAACAAAAGCCATTTTTCAACGTCATCCATTGGCCCGGGTATCCCTGGTAACCTTTACCCGTGCG
GCCACAGACTCTTTAAAAAATAGCCTCCAGAAAATGATAGAGCCGAGGTTTCTCAACCGTATAGAGGTCG
ATACCTTTCACGGTTTTATAAAAAAAATGGTAAACCAGACCGGTTGGAAAGGAGGGCTTCTAATCGGACA
CAAACAAATGGCGATGGTATCCCGTGTACAAAAACATCTTAACTACCATGAAAGTGTGAACGACATAATG
CCATTCATCGACGGCATTGGCCGGGAGCTTAACCCGGACATTATCAGGATAAAATATACACGCGACCAGG
TGGCGTTCTACAACGAGTACATGAGCTTTTGCAAAAAGGATAATGTTGCAGATTTTAACTCACTTTCAAA
GTATGTAGTGGGCATGTTAAGTGCCGATAAGATGAGGCCTTTAAGTATTACTCATCTGATTGTTGATGAA
GTTCAGGACACAGATGGTATTCAATTCACCTGGATATCTGAGCACGCAAAGAGGGGCATAAACACCACAA
TCGTTGGCGATGATGACCAGACAATATACAGTTTCAGAGATGCAGGTGGAGTTAAGATCTTTCGTCAGTT
TGATAAAGCATATAATCCTAACGTTTTTCACCTCACCAAATGTTTCAGGTGTGCACCATTGATCCTTAAA
TTTGCTGATACAGTGATCAGAAAGAACAAAGCCCGCTATGAAAAGAGTCTCGTGTCAGGCAGAAAAGGGG
ACAAAGGAAAAGTAACTTTTATAAGATCGGATAAGGCAGAAGACCAATTTGATGTGATCAAGGAGCTGGT
GGAGAAAAACCCTCATGATTGGGCGATTTTAAGCCGAAACAACACGACACTCGACAAAATGGAAAGTTAT
CTTGAAGTTCCGGTTATGAGGATAGGGGGGAAATCCTTCTGGGAAGGGCTTGAGCCTAGTAATATCCTAC
ACCTGTTCACCTTCTTCAGGCAACCTGGTAACGTAGGTCTGATGAAACGAGTGCTTTCGTTTCTAAATGA
AGATGAGCTAATCCTTGATGTGTTGTGGAAACAGATGAGTGTCAGAAAAGTTACTTTTCAGCAAACGGAA
TTACCCAATGAATCTTCTGTGCTCACTAAAATGCTGCATAAGCATATGACCCTAATGTTGGCAGACACGC
AAAGTAAGGAAGAGATAGAAAACCGTTTCAAAAAAATCAAGGAATGGTTAGAGATGGCCGGGTACAAGAT
GTCCAATACGAAAGGTGATCCGTCAGTAACCCGGATTTCTTTAATGTCATGTTACCGTTGGGCAATAAAA
GATGGGTGGCTTAAGATGCTAAATATTGCAGCTGGCATGACCATGGGTAACAAGAAGGAATCTAGTGAAA
CAGAGCAAAGCGGCATATGTCTCTGCACGCTCCATGGCTCCAAGGGGCTAGAATGGAAAAAAGTACTAAT
CATTAACTGTAACCATGACCAAATACCCTCACCGAAGGTTATCGGTGATGAAGGGATAGAAGAGGAGCGT
CGTTTATTTTTTGTTGGGATGACAAGGGCAGAGCTTGAGCTTTACATTACCTGGCACGGAAAACCGTCAG
AGTTTATCACTGAGTCGTTCCCGAAAGTAGTTGAGTTAGCTGAAGAAATACCAATTATTGAGGGAAGTGA
AGATATGTGTTTACAATGA
AGGTATACTA
ATCACATTAAACGTGCTGGCTCCATTTGTTCATGCAGATGAACCGTTCAGTATTCCGGCGTCGGCAGTGA
ATACACAAGCTTTCGATGAACCACCAGATTCCGCCGAAGCTATGAATATTGTAACTAATGCAGTTAAACA
AGTTCCGGGGACAGTGGCTGTTAATCAACCACCAATTGACAGCAATCAGCCGCCTGTTAATTCGAACCGC
CCGACAACTGCACTACCTGCTGCCCCCGGACTTTCACCAGCGAGTGCTTCTTCACCAGCGGTTCGGTCAA
TGACCGATTCCCTGTTGAACAATACCCCTTCTGAGGGGCCTGGGCAGAAAGCGGTAAACGAAGCAAAAAA
ACGGTATCAGCCAATGCAAAACGTCACGGTGCCGCCGGGTGGAAACATTGTTCTCCCTGTTTCATTAGGT
TTACAAAACCGTATCCAGACGACTTTTAAGAACGTAAGCGTTTCTACAACTGCACCGTCAGAAGATACAA
CCATCTATGTAGAAGGTGGCAGTGTCTTTATAACAACTGTAAAAGATGCGCCTATAGGTATCATGTTGTC
CGAAGAAGGGGTTCCTGAATCAACATATAACCTGACATTGATCCCCATCGATGTACCGGGAGCTATGATT
CGTGTTCAAACACAGTTAACGCGAAACATGGCCATTGAACGTGATCGCCATATCGCTGAAAACACAAATA
AAGAACTTCTTGAAAAAGCGCAATCGGGTGAGCTTGACGAAAAAGCTATTGCTCAGGATGACCGCAAACA
AAGGATAATAGATATTCTTTATCCCGTTGCTAACGGTGAGGTACCTACCGGTTTTGCACTCCAACTAGAT
AAACTTTCGGTTATACCTAATAACGAAAAATCCCCTTGCCGGTTTAATTTTTACGCAAAACTTGGGCAAC
GTCTTATTGGGGCTCGTGAACTGGTTGATGTCATTCTTGTGCAAAACACACTGACATATCCATCGGTTGT
TGATGACCAAAAATGCATAACACCAGGTGTGATTGCTACAGCAATCTTTGATAAAGCATTCTTACAACCG
GGTGAAAAAACTGAGCTGTATATCCTTCGTGACAAGCTTTACCAGGAACGGGAGTCACGTGTAACTAAAC
GACCAAGTCTGATTAATGAA
ATTTAAAAGGGCAGTTTCCTTAGCCGTAGCTGTGTCAAT
CGTAACTAATACGCTCAGTTGGGCGTATTATGTCACGCTTATCAATATAGTGATGGCACCGAAAGTCTAT
GCGGCAAACGAAATTTATGAACAACTGGAAAACAATTTTGATCTTTCTAATCCTGCAGCGAACAGAACTT
CAACAGTAACTACAGAGGACATTTTAGAAAAATATAAGAATAGTGAAAATCCTTCTTATACCGACAAAAT
AAATGGTTTTGATAGTACTAACAGTTCGTCAATGGACCTGAAGAAATATGGTGGAAAAACATTCACAAAT
GATGATGTTTTGAATTATGCCAAAACTGATGGTTCGGACATCGCTGGTACGGTAATGCTACCCAACATGA
ACGGTAATAATATAAACATAAAAGGTTCAGAAAACGGTGGAAAGTTACTTTCACGTAACCAAGATGGAAG
TATATCTATAAGTAACAACCCCAATCCTGGAGGCGCGATCACTAGTACTAATACAGCTGAAATGTATAGT
TCAGAGCAAAATAATGCTGATGTTCAGTTTAATGCTGGTGATAGTTATGGTGACGAGAAAGGATTCATTA
ACGATATAAAAACTCGTAAGAGTCAATTATTCACTGCTAATAGTTATGATGGGCAAGCATATCGTTCGCT
GGTGGCTGCAACAAAATCCAATCCAGCCCCTAATATTTCGCCAAATGACCCAATGTTTACAAGTGGCAGA
AATGAAATAGCGAACGCTGCAGCTGGAACGGGTCAATGGCTGCAAAACTGTTCAACACAGACAACTACCA
CAACAAAAGAAAAACATATTCCTGATTATAAGGAATATTACTGCAATGCACCTAAAAAAGATAATTATGG
TAGTTGCACTATTACTCGCGACTTCAGTGTTCCAGTGTACATCTCAGGCGGGAATGGTGACCTAAGCGTA
TGTGGCGATAATTGCATACGTGTATGGTTCGGAAAGCGTGGTAATGATTACTGGTCTACTGGTGTTTATG
ACAACAGCATGACCCTTCATTTCCACCAAGACGCTATCTTAAAATCAGCAAGCATAGTAAATGCTGAGTG
GGATGACCACATGCAAGTCAATCTTGATGGTAAGCAGATTTTTGCTCATATCGATGGTGAATATCGCGAA
CCTGGTTATGGCCCACCACGTAATGGCATGGAGAGAAATAAATCGAATAAATTAAAGGAACCTATTGATA
TAACAAGCCAGGTTGCAAACTCCGTTTATAAAGAAACTGATCATGAAGTTGAGATGTCTTCTACGGTATG
GGTCGGAGGTGGTGGGGAAGGATACTTTGAAGTAGAGCTTATTTTTGACAATATTAAGCTTGAAGACAAG
CATATACAGGATCCTCCAGGTTGTTATGACGTTGTCAAGCAAGCTGGTTCATTTTGCAGGTTCGATCGGT
TTTCAGACTTAGATGTTGGCACAAAACGTTTGCCACAGTCTATATTGCAATATGCTTCACCATTATATGA
TGGTGATAAAGGTGTCTTAACATGGAAAACTAATCTTGAAGGATATTTTTGTGATCCTTTAGGGAAAGAA
AAATTATGCCAGTATGATGCATCAGGAAATATTCTTAAAGATGAGAATGGCAATGAAGCTTGTTACAACT
ATGACCAGATAAAGAATATGCCTGATGCATGTTCAAAATACTCGACAAACTCTGCATGCACTATGTCCAG
CCAAACATGCGCTGAGGGATGGTTCGATTCTGCTACTAATCAGTGTTACATGTACGAACAAAAATGGACC
TGTGATGAAGGAATCACAAAGACTGTGACAGTAACAAACGAAGCAAACACCTGCGTTGGTATGATCCCAT
GTTCAGGAGGTACTTGTAATACCGGTGCGAATGAACAAAACAGTGATTTCGGTAAGGTCGCAGCCTATAG
CAGCATGGTTCAGAACATGCAGGGTGATGCTATGTGTAGTGACCCTAACGACCCCAACAGTTGCATTGTG
TTCTCCGGAGAGAAGCAATGGTGTGGCCGTTCTGTAGGCTTTGTAAACGGGTTGGCAAAAACGGATTGTT
GTGAAGCTCCTCAAGGTGCAGCTGGGAAACTAGAGGGAATTATATTAGCCGGTACAATGCTCAGAAATAC
AAACTGGGAAAAAATTTCAGCAAAGCTGACAACCTGGACTGGTGGTGAGTCAGGTACGTGGGCATCGATG
ACGAACTCTGTCGGACAATGGACCTCAGGTGTATCTTCAAGCGTGGGCCAAATGTGGCAACGTGTGACTG
AACCGCTAACTTCTGCTTATGAATCAATTGCAGGAAACGTCTCGAGACTTATTGGCTCTTCAACAGTTGA
AGGGGGAGGTTCCGCTGTTACAACAGAACTCACCAAAGACGGCTTACAGACCGGCGGCCTTGCTGCAATA
AAACAGCAGTTGATGAATAAAGCTTACGACATGTTGCCCGATGCAATCAGGGACTTTGTGTTTGATAAGA
CGGCCACCACACAACTTGGACAGGCAGTTTTCTCCAGTGCTGTTCAGAATTTTATGTTAGCTTTAAACAT
AGTTGGTTGGATATATACTGCCTATCAAATCACAAAAATGCTTCTCGAAATGCTTCTGGCTTGTGACCAA
AAAGAGATGGAAGCGTCAATTCACAAAAACCAAGGGGCATGTTTTGTCATTGATACCGATCGTTGTGTTA
AATATCTAAACGTTGGCTTCACTAAGAAGTGCATTAAAAAAGCTACCGACATGTGCTGTTATAACTCTTT
ATTATCAAGAGTAATAATGCAGCAGGCATATCCGCAATTGGGAATTAAACCAGTAGAAAGTGGTTGTGTG
GGATTAACTATCTCACAGGTGCAACAACTTGACTGGGATAAAATAGATATGACTGAGTATATTGAATCAG
CTGTTGTAGCGGGGGAAGTCCCGGATGAATACGCAGCATTCACAGAGAGTACTGTAGCTAATATGGGGCC
ATATAAAAATAACGAAGCGCAATTATCCTCGGAGCGAACACTGGAGTCGATGGGGGGTAGTATCAATATG
ACCAAAGCGAGAGAAGAGAATGTGCAGGCAATTAATGGCAGCAATGTAGATTGTTCATACCTTCCGAGAC
CAAGTGTATGTGAGGTAGGCTCTGTCTACGTTGATCCTGTAACTGGTAATTCAATTAATTAAA
TGATTCGAAAGTTACTTTTGTCAGCATTCACTGCTGTCAT
GCTCAGCCTGGCTTTACCAGGAATGGCGATTGGGGCTGAGACGGGTAGCGGAATCTGTCAATCGGCTGGT
GTTTGGAAAGGTTTGATTAAAAACATCTGTTGGAGCTGTATTTTTCCAATGCGCATTATGGGAGTAGGCT
CATCACCAGAAGGGGCTGCACCATCTCAGCCAGTATGTTATTGCACAGATCAAAATGGGGTCCCAGAGGT
AGGATGGCAACTGTCGTTTTTCCAACCAGTAAAAATAGTAGAGGTTGTACAGTCCCCATGGTGTTCGCCA
TTCCTTGAAGGGGTGAGTCTTCAGTCTTCCAGCTTCGATATGGGGAAAGGAGCAACTAACAGGCCCAAAG
GGGGTAATGAGGCAGGGTTTTATGATGTTCACTTATGGGAGTTTCCGATCCTGGTGATGCTTAAGCTCCT
CATTATGGGGGATTGTACCGCTGAGCCTTATATTGACCCATCTCTTACCTACATTAGTGAAGTAGACCCG
CTCTGGGAAAATGACCTGCTTACGCTCGTATTAAATCCTGAGGCAGTTGTTTTCGCAAATCCTATTGCTT
CAATGTGGTGCGCGGCTGACTGTGTGAAGGTTACAGCTGGGGCTGACAATCTGAGTGCCCATTTTTGTGC
AGGTTGTGATGGTAACCTCTATCCGCTAACCGGCCATGTTTTTGCAAACGACGATTCAGTCAGGGTTTCA
TCATTATTAACTCAACGAATGATTACCAAGTTGCACAGGCAAGGAATGTTGATGAAAACCATGGGCCAGG
ATGCTATGTGCGAACGCAGATTCAGTTATTTCATGCCTAGATCACAGTACAGGCTTTCGATGCTGTATCC
CGTACCGGAAGCGGAAGGACCGGAATGTTGTCATAGGCTTGGTGATTCTGTTCATGACTGGTCGACACGG
AAGGGCGGACGAAAACGTATAGGTGTAAATAACTATGTATACATGCTTTGGCGTTATAACGATTGCTGCG
TAAGGTGGCTGGGTTAA

>pPittNDM01
ATGTTTAAAAAAAGACCATCGAAACCTGAAACAGGCTCGGTTCAGGACGTGGTATCGCGTGA
AAGTAAGAAGTTTTACCGTTTGTATAAATCGCATGTGTTATCAAAAATAACCCTGACGATTATTGGTATT
GGGTTTGCAGGTTTTAGCGGCTGGTCCATGTATCAGGATAAACAGAAAAACGGTAAAGGGGCAGACCATA
TCGCGGTTATCCGTATCCATGGTGAAATGGGTACTGGCTCGCCTACAGGCGACGGTGTCATTATTGCCCG
CGCTTTACGTGAAGCATGGGATAACCCGCACGCAAAAGCGATCCTGATTGAGGCCGAATCTGGCGGCGGT
GGTCCGTCTGACGCTATTAATATTTATCGTGAGATAAACGAGCTTCGCGACTCCCTCCATGGAGTACCGG
GGCTCACAATTGAAAACTCCGACCCCACAACATCCCCGGATAAAAAGGACATGCCACCAGCGCCCTCTGA
AGCGGTTAAACAGGCGTTGCTGAAAGCCGTGGGTACTGGGCATGGCAAACTGCCAGCCGCCGCCCGGGAC
GTCCGCCCCATCATCGTCAGTATTAAAAATATGTGCGCCTCCGCCTGTTATTACGCAGCCTCACCGGCTG
ATGCGATCTATGCGGATCCCAACGCCATCATTGGCAGTATTGGCGTACGTATGGACCACTGGGATGTGTC
CAGGATTATGGACCGTCTTGGTGTGGCTAACGAACCGTTGACGGCCGGAGCCTGGAAGGCCTCGCTTGAC
CCCTGGCGTCCGATTGATGACGAAACTAAGGCCTTTCTGCATAGTGAGTTACTCAACAAAATGCATGACC
AGTTTATCAATGATGTCGAAGCCGGTCGTAAAGGAAAGTTACTTTCGCGTGAACAGGCGGATAAAGAACA
GCTCTACACGGGGCGTTTCTGGCTGGGGGACCGTGCGAAGCAGTTTGGCCTTATCGATGATACAGCCACC
AGCACAGAGGTGCGTGAGCGCCTGAGTATTGTCTACGGCACCACGCGTTTTCGCGACTACAACGCGCCAA
AAGCATCGTTAAGCAGTATGTTAGGATTGTCACTGGACGTGAACCTTAAAGAAGCTGTATCCAGTGCGCT
TCACACCACCAGCACAGTGAGGTAGCGATGGACCTGACCATGTTGTCGACCATTTTTCTTGTGTTTGTCA
TGCTGATCCTGTCATGCATCATCCTGTGCATCTGGCCGCTTATCAGTAACATGTTCAGCGAGCAGCGCAC
ACGAAATGCATTAAAGGCGGTGTTAGCAGACCTTGAAGGGACGCTTATATCTGACATTACCCTACCGCTC
AACGCCTCCCAGACAACGCAGATAGACCATATCTTTATCAGCACGAAGGGTATTTTCATTATCGAAGAGA
AAAACTATACCGGTGACATTTATGGTGGTCTCGATGATAAAATATGGACGGTTGTATACGGTTTCGGTAA
AGCGAAACATAAGATGTTAAACCCGTTTGTTCAGAACAAAACCCACATATCCGGAGTGTGTCGGGCCATA
AAGCGGGGTGATGAGGGTATTGTTAATGTTGTGTTACTGACGGGCTCCAGTAAGTTTATGGTAGACCCAG
CACCGGAGTGGTTGTGCCGTAATTGTGATGACCTCGGGAACAAGTTCACTGCGTACGATGCTGAGCCCGT
GTTTAGTGTTGAGGAGACTGGCTGGATCGAAAATGACCTGCGTAAAGCAATGCTGCCGCAGACGCTGTTG
ACCGACCTGGGTCACGTCTATTCACTGAAACTAAAACACCGACAACCAATATCTGTACCGCACAGGGTGA
CCTATTTTACGCTTCTGACTACCACCCTGTTCTTCCGTGCGCTGAAAAAGTTATTTTCGCGTAAGCGCTC
AGAGGTCATCCACAAGCAGTACCGTGAATAG
ATGGAATGCAAACAGGTATCAAGGGAATCGTTATT
CGGTATGAATTCCTCCCAGCCCAAATACATTTCACGTGCAACCAAGACACTGAAACTGTATGGCATAGAT
GTTTATGACGAAGGCCTGCCGGAACTACTGTCACGTTATGCGAAGAAGCTTACTGGTGACATTTGTAAGG
TCTACGCCCAATACACGGTTGATAGTCTCGACGTGCTGGCCCGCACGCTGGCGGAGTTTTTTATTATCCG
TTATGCGGTGACTATCGTTACGCACGATGATACAGAGGTCACCTGCAACTGGTCTGTATCCCAGGGCCCT
TTTACCGAGTGGCTCAAGGAGCAGCTGAGTAACTGCATGGCGAAGAGCCACACGGTTGAAGTGCAGATTG
ATAAAAATCAGGAACGCATGGCTTTTATCCAGCTCAATGCCGAGCGTCTTGGCTGGTACCTGCTGCCTGA
GTTTATTGATATTGCAGGCTTCCTCCCCGTTTTCCTTGAGATGCCTGAACAGGTTGAATACCAGGTTATG
CGGCGCAAGCGACACGGTAAGGTGCCAGACATCCACCAGCACGATCTGGGGATTTTCGAAGAGGATGCTT
TGATATCCGGTTTGAAAGAAAAGTTACTTTTCTGGAGTGGAAACCTGAGCGATCCACAGGATGAATACAC
GTCTCTTTTCAACCGTGTTATAGATCTTTCCATTCTGGGTAACCGCCACCAGCCCGCGATGTACCGTAAA
AGCAGCATTATTCAGTCGTTCCTTGATGAATTTTCCGCCTCGGTGCTGACTCTTCCCGTTCGCTTTAACG
ACGATACCCTTATCGCACTCTGGACGCCATGGGCAGAGCCCTTTAGTCAGTTCTCGCGCTTGCGGCCGGT
TGAAGAAGATATGGTATACACGCCAACCCCGGGACAGGTGCGCTGGAAAAATGAAGATGTTCGCAGAAAA
GTAACTTTTTCTCTCATCTCCCGGTTAATCGCGTCGGATGACCTGGCGTGTTCGGGAATTCTTCACGGCT
GGAAAAATCATTACCTCAACAGAGAAAGCAACATTCGCCTGGCAGCCCTTTGGGCAGAGCTGTTCACTAA
TAAAACTGACTGA
ATGAGTATTATATCCAGGCTTTTTTTAAAAATTAGGGTCGCCCTCTTCGGAGGGCCTGACCA
CGATATTATTTTTGATACAGATGATGAGTACGATATCCCGCACACGCCTAACAAGGATGTGCAAAGCTAT
CTTGATTATCCAAGCAAGCCTGCGGGTATAACACTCTTTTCAGAGCGTGAGATTCTATCTGTACATGCTA
ACCGGTTACAGGAAATTAATATGTATATCGGTTTGCCAAATTCAGACCTGAGTGAGGAGGCATATACCTT
CACTAATCTGGTCATTAAACCATTGTATGAATATACACGTTGGATACATCTTTTACCTGCGTCTGAAAAC
CATCACCACGCCGGGACAGGGGGTCTGTTAACGCACAGTTTAGAAACGGCTTTTCTTGCTTTAAAATTCG
CGTACAGTACGGAATTACTCCCCATTGGTCTGCAGGATGAAGAACAGACCCGTAAACGTCGTTATCTATA
TGCGGCCTTTATTTGCGGTCTTTTTCATGACGCAGGCAAAATATTTGATGTCGACGTTATTTCGTCCACC
CGTGGTGTTAAAAGCACATGGCGTCCGCTCTCCTCCAGCCTGATGGACTGGGCAAAGTCCAACCGTATTT
TTTCCTATGAAGTTATCTGGCGCAAAAGGCAGGCTAACGAGCATTCCGTGCGGGCACCTGTATTCCTGGA
ACGCTGCTTAAACGATACGTGCCTTAATTATTTGAGCGACGTAGTCAAAGAACGGTTGTACGATAAAATG
CTGTCGGCATTGGGTAATTATACAACCAGTGATGATTTTATTTCTCGTTGCATGAGAACGGCCGACTGGC
ATTCCACCGGCACCGATACCAGCTACCGGTATGATAAACAATCCGGTATTCGGGCCTCTGATACTGCTGC
ACGTGCCATCGCGATTCTGAAAGACAACATCAGTACTCTTAATATCAATGGTTTCGACTCATCGTCAGTA
AGACATGACAGAAACTCACCGCCTCCGGTACATATTATGATTATCGGTGGCTCTGTTTACATCAACGAAC
ATGCGGCCCTTGATTTCATCCTGAATCAGTTTAAACATCTTGGGATTAACTTCCCGGATGGCGATCTTGG
CCGCAAAGCATTAACCGACCTTCTTTTAAGTGGGGGCTATATAGAGCCATACGGTGAACAACGGGTTGCT
CACTTTTTCCATCGCGGTGACTTTACGGAAAATGACATACAACGAATGTTTGATGAGGGTATCAAAGGCC
TGAGCTGGTTCTCTCTCTTAAAAATAAAATGGGTTGGTTTTCTGTTCAAATACGATATTCTGCCCGAAAG
TACGCCTGGTATTTTCAGTATTAATGAGACTAATGACTATGTTTTTGTCGACCGCAAGGGGAATGACACG
CTTTATGTACGCCCTCTTTCGCATGGTACAAAATCAATCCGTCTTGGAATAACTCAAACCACTGATAACG
CTTCAGTCTCTACGGCTGACACACAACGCGCAGCGGAAAATAACAGTACAGTTTCAGATACTGATAATAC
TGCTGATTCTGAAAATGAAGAGGCGACTTCCGGTGAGAATCAGCAGGCTCAGGAAAACACTAACAAAACA
TCCCTTACAACAGATGCAGCTGAACCTGAGACAGAAGCACGTGATTCTAAAAAATCTGTTAAAACCCGCC
GAAAAAATGGTGAAGTGAGTTCTGATGAGTACATTTCCAGACTCCTGCATCAGTTCAAAAATAATGCCAT
TAATGCTAATGAACTGGCTTTAATCGATGGGGTTCTGTATGTATCAGAAACTCATATACGTTCCATAGCT
CCGCTTGAAGAGCCGCGCTTAATGGAGACCGGTCTTTTTGTTCTTTCTTTACGGTCAGGAAGTCTCGATG
AAGAATTCAGTATTCCGTGCAATGACGGGAAACGATATGTTCAGTTAAATGACGAAGTATCGCTTGTCCA
GTTACGTCATCAACCTGATATTAGAGAGGTTGAGATGCTGCCTTTGCTTTCTGCAGATTTATTTGGTGGG
GTTAAGACTGATGATGAAGGGGTGTCTTTCACTTTTCCGCCGCAACTGGCTAAGGTGAATCCTGAGCCAC
TCCCTCCGGAACGTTATGAAGAGCAGGCACCTGAACTGAATCGAACTGAACATGAACCGACTGACATACC
ATCAACGGAATATCCCGATGCGCAGGAAGATGATGTTGAACAATTCTGGGTGGATTACGCTTCATATTCA
TACGGTGATGACTGTATTAACAGTGAGACAGGCCCGATAAATCAAACCTGCGAGAGCGCTGATGTTGATG
TAGCACAGGACAAAAAGTCACTTTCAGATCGTACGCCGGATAATAGTACCTCTGTTCACGAACTCCCTCC
GGCAGAGATGGAGCATGATTTCGAGCTAACGGAAGACGAAGTGCAAGAGGAAGATTCTGTTGAGGGGGTC
GTTGACATTAACAGCGATTTTGAAGCGCTATTTGCCCGTCAGAGTCAAATTATCACTGATCCGGCTGTCG
TCATTGCACACAGCCTTGAGCAGTTAAAATCCAGTACTTCACCAGATCAGCAGCAAGTTGAAACCAGTAA
TAGTGATACGCTTTCATCCGATATCGACACGATTATTACTCTCTTAAATCGTGTCAGGAACAATAACAAT
TCTGCTCATGTAAGAGTATTGCTACGGGTGGTTTTGGTAACTGATATAAATCTTTGCATCCGTCTTCGAA
TTCTAGATGATGTCGGATCCTGGGGTTTTAATCAGGAAGAAATCGGTCAACTCAAACTATCACTGTCTCA
TTTCCCTGTAGCCTCGCTAAAGGTCACGATAGGCCAACCAATTCGACACTACATGATCCGCCTTAGTGAC
CTTCAACAAGGTGCTCTGCGCAATAACATTTTCTACGAAGAATTTATTTCGTTTTTTAATCATCAGGAAG
TAAGCCATGAAACGTAG
TGGCACGGG
GTACCGGTCTTCATAGCTCACTGGCGATTATTTCATCGCACGATGGATTTTTTATCACTAGAAGATTTTC
GTATGATTAATAATGCACATTTTTTTGCTGATGACCGTAAATATCAGAAACTGGTCAGTTTGCAGGAGTC
TGGTGGAGCACCATCGAAGAAAAGTGTTTACCAGCTCCTTCGTAAGAAAGAAAAGATTGTGATCCCCCAG
CGTACAACGTTTCTGTGCAATGGTTTCAAATGGGGACCGGAGCACTCTGAACGTACCTACCAGGTGCACA
ACCTTTCCAGTGATATGCATGAGGTGCAGTTACCGTTTATATTGAATCCCGTTACCCGTCACTATCGAAA
ACTTGCCTTCGACCTGGGCGGGAATTATGCGATTTTCGGCGTTGATAAAAAAATCCCGATATTCGTCAAT
GAAGAAAATTTCTTTGGCCATACTCTTATTACAGGAAACGTAGGTACCGGGAAAACGGTTCTCCAGCGCC
TTCTTTCCAGTTCAATGCTACACCTTGGACACATCGTTCTCGTTGTTGACCCTAAAAACGACTATCAGTG
GCAGGAAGGGTTAAAGGAAGAATGTGAAAGTCTTGGTAAGCCTTTTATGCATTTTCACGCAGGCAATCCT
TCAACGTCTGTATCTTATGATGTCAGCGCTAACTATGTTAAGGATACAGACCTTTCCGCCCGTATTATGA
GCATTATTTCAGGTACTGAAGGAGGTGAAGATCCGTTCGTGCGTATTGCAGAGGGGCTTGTCACAACGGC
GATAGGTGCCCTGAAACTGGGTGGTACAAAACCGACTATCCAGAATATTTACTACGCCATACGCTCTAAA
CAGGATCTCATTGTTACCACTCGTAACGCTCTCAGGGGTTTTTATACTTACCATCTCGGGGCTGACTGGC
ATTTAACTGTTCAGGTATCTCCAAATCTTACTTTTGCAGACGAAATCGAAAAGCTGAAAGAATATTTCCA
CTGCAACTACTTTGAAGACAATTCTCCCAAAAACATGCATGGCATGGATACGGTTCTGGAATGTTTTAAA
TACATCTCCGGCGATGAGTCGCACTATTACAAAATCACTGCCAGCCTGATGCCTATGCTCAAGCGATTGT
CCCAGACCCCTATGGATATATTGCTTTCGGCGAACGATGTCGAGAACCCTGACCGTAACATCGTTAACAG
CCATGGACTCTTTAACAGCGGTGGCGTGCTTTACATTTCGCTGGACGGCCTGTCTGATCCGGCAACAGCA
CGGGACCTCTCCCAGCTGATTACTTCGGATATTGCCGCTGAGGCGGGTAGTCGCTATAACACAGCATCTG
ATTTGTCCACTGTGCCCAGGGTTTCCATATTCATTGATGAGGCTCATCAGGCAGTTAATATGCAACTGAT
TAACCTTCTCGCCCAGGGACGCGCGGCCAAGATCGCATTGTTCATCTCTACGCAGACCATTTCTGATTTT
GTATCGGCCACCAGCGCCGATACTGCTGACCGTTTAACGGGCCTTTGCAACAACTACATTTCCACACGTG
TTACTGACGCGAAGACTCAGGAGCTTGTTCTGACCAAAGTCGGCCAGACTAATGTCTCAATGAACCAGGT
CACTTACACCACCAGTGCTGGTACAAAACAGTCACATACAGATTTCAATGGTTCCATTTCCGAGCGAAAG
TCGACAACGATGGTAAATGCTATACCACAGGAATTACTGTCGATGATCCCAACCCTTCACTTCATCGCCT
GCTTACAGGACGGGCGTAAAATTGTGGGCCAGATGCCTATAACCGTGCCGGGCAAATCAATGCGTAGGTC
AACAACCGTCTTTGATATGGTAACGACTTCGCCCTACAAACTAAAAATGAGACGTAATCTCAATGTAGAA
GAAATACTTAGCAAATCACAGAAGGTGGGCTAACTA
ATTCTTTCTATGCTTATCTAAAAAATCTTTAGTCATTTTAGT
CCCTTCATTTACACCGATGTTACTAGGTAAACTTGCTATAAACTTAGGATATTCTGCCGC
TACATCGGGCCCATATCGCGAATCATTAGCTAATGCTTTTTGTACTGATTCGGTAAGCAT
CTGATTTTGATCAGACATCCTGGTAAATTTCTCATCATTTATACCAGCGTTAACAGAAGC
ACTATCAACAGCCTGACTTAACTGTATGTTATTACTGATATTACTGATAAGTGAGCCCGG
AGCTCTATTGTTCGATATACCCATTGCATTCGGCACGTTTCTTTGCGAACCAATGTCTGG
AACCAGTGCATTCCCACCAGGGATAATACCCGCAACACGTTGTGCTAAATCTGAAGCTAC
TTCATGGCCAGGAATAGCGTCTCCTGTCTTTTGAAACGCAGCGGACGCCTTATCCATGGG
ATGTTCGCTTGCCCCGTTATTTTCACGCAACTCCTTACCAAGCGATGAGTCAGCAGATCC
GGTAACTGGTCGGCCTGTTGTTCCAGTACCATTAACTTCAGCACTAATTACATCCTTAAG
ACCACCACTAAAGCCATTATTTTTTCCGTCAGCGGCTTGTCGAACTATGCGTTCAACTCC
AGCCTCGGAGAGATTACTTCCGGTTATTTGATTGTATTTTTCTCTATAGGCATTGCTCTC
AGCTAAACTCTGCTCTCTTGCGGTTCCTATTTGATTATTGGCGTTGGCAGCATGCAGTGC
AGCCTGGGCCAGCGCGCTTTCAGCATCGCTGGTTCTGTCACCTGATGATCTAAAGGTATC
AATGCTTTTAGGGGGTTCTTCTGACTGCAAACTTTGCATAGTCTGTTGTGTACTAGCTTT
GTAATCGCTTGATTTAGGATCTCCCAGAACGAGAGACTGCGCTTTGCCTGTTGTGGCATC
AGCAGCGTCTCCAGCTTGTTTCGCACTTTCGTATGTTTCTTTTGGAGAGCCTACCGGCAT
ATTTTCTCTAATATAATTGAGCTTGTCTCTATCACCAGAGGAAAGAACACGCGATGCCCC
CTTTCCAGCTTCATCTTCAACATACTGGCGCCCATTGTTACCTGAAAGTGTTTGAGCAGA
TATGCCACCAATTGATGTGCTAGGTTGAACTCTAGCGGCTTCCTGGTGTTGTCCTAGATT
AGAAGATGTCAGACCTCGCTGACTATCCATGCCACCGGTAATAGCTCCGGCTGAAGAGAC
ACCTGATGTATCGGGCGCAGTTTGTGCCTGCTCTTGGTAGTTGGCATACTGTCCACCACT
TCCCAAAGCCACAAATTGATCTAATTTTTCTGCTGCTGGTGAAAGAATTTGTTCATTGGC
TCCCATCATGCTGACTGCATTTTTGAACATCGCAGATGTCTGTTTAATATCAGCCAGATT
TTTGGCGACGGTTTCCCCGGATTCCATTTGAGTTTTAGCTTGCGCCTGGTCAAGTAATAC
CTTTGCAAAGGCATCATTACCATTTTTATCAGAACCGAGCGTGTTACTCCTGTTCATCAT
ATCGCGTGTTGACTTCCACTGACCAGCTATCGCATCTGCATTAAGACCTGAAGCTGACGC
CCAAGCTCTTACTGAATCCTCGGTTGCCGGTGTTCTCATGGTATCTGAGATCATATTGCC
ATCAATATTCAGACTGTTACTCATAGCCAGTTGAGATGCTTGTCCACCAGTTTTGCTGAA
TGCATTTGTTTCGGTATTACTAATAGACTGGCTATATTGGTCCATTTTCTGAGCGGCTTT
CTGATATGTGTCAGAGCTACTAAAACCATCTTGTGTTACATTTGAAGCATACTTAGAAAG
GTCACTTGAAAACGCACTACCTGATTTAAACATATTCTCAATATTGTCAGTCATCCCTTT
TTTAGCAGCATCTGACAATTTTGAATCGCTGCTTATTTGCCCAAGAAGCGCACCTTTCAA
GGCAGCCATGATTTTTCCAGGCATAACACCTGCTACACCTGCTGATTTTCCTGTACCTAA
ACCAAGCTGCGCTGCAATATCCCCACCGGCCTGAAGGGTTGCTGCCATTGCCTTCCCTTT
AATTGCATCACTTGACATTCCAACATTAGAACCGATCCCATTACTTATACCTGTTGCTAT
ATCTTCCACAAGTTTCTGCCCGCCTTGCGTCGTTATGGAAGCGTTTTGAGAATGCTGCCC
CTGAAAAGCTGACGACCATGCCTCACTTAGACCTTGACTCGTCATTCGCGTTGACTGACG
CGTCGTGCCAATATCATTCCTACCTGCTGCAGAAACAGTATCCTGCAAGTTATTGCCAAG
TGACAGAGAGGGCATAGAACTACGAACGGCTGCATTCAGAAGCCCGCCTGATGACATACC
GGCACCGGTTGAAGTGGCTGCGGTGTGTGTCTGGTCACCAAAGGACTGTTTACCCGCATT
ACCCGCCGACCACACTTCTGGTGTGACATGGCCAGTATTGGCAGGAGCATCCGGCGTGAC
ATTTTTCAACGCTCCCATCATCGGGTGGATGCTGGTGGTCAACAGGAACAGTGTCAGCAT
CGGCACCATGCAATACAGCGCTGAAGCTACGGACAGGTAGCTCCCGTACGTCTCCTGAAT
ACTTCCCATATTCGCCCAGTTCATAGTGGTCTGTACACCCAGCGATGACCATGTGTCAAA
CTGCTGATTTAATACCATTTTTACGTATGCATTGACCATGACCGCTGTTATCGGCCACAT
GTTAACGAAGACTATCAGTTGAAGGTATTTTGCAGCTGAAGTTATGCCTTCACCTCCCAG
GAAGAGGATCGCAATCAGAGCAAAGGGCGCAACCATATAACTGAACATCTCGAGAAAACT
GATTGCAGCGCCTGAGATGTTCAGCCAGAGTTGCCCCTGACTGACCATGGCGTTGGTACG
TTTCATGCTCGCTTCGAAGAGTTGGTAATCTGCGGCGATACCCAACGACTTGCGATACTG
CAGCACACCTTTATCTATTTGGTTGAGGACAAAAGCCCCTGTGGTGATATCGTGAGCCTG
ACCAGCGCTTCCAAAAAGCGAAGACGCCACACCTTGCAGAAAGTCACTTTTTTGTCCGGT
TTCTTCTTTAGCCGGTTCAATAAACTGATTCATCTGCCCTATATGTTTCATGATAGATAC
GCCCTGTGGCGAGGCGAACGAAGCTTTTACCGCCGCCCAGGCATCCGTACACGACGCATA
CTGCAAACCTGTAGATGTCACCATGGGGACGCTGGCCGTCTTCAGGCTGTTGGCCGTCAT
TGAATCCATCACGTTCATTACTGACGCAAGATCTGTGGCATAGATTTCATTCAACGCCAC
GCCTCTGAGTGGCGTATTGACCTCTGAGTCCTGGGTCGTTTTAATACAATCGCGTGCAAT
GGACTGAATGATTCTGCATACATCAAAGGTGACAGGTTTTTCGCTCCCGCTCATCGTATT
CGGGAAAGCCTGACAGAATCCACTGGATTCCCCACCCCACTCCATATATTTGACCATTTT
GGTCATTGGACCCAGCGTCAGGCTGTCATCGAGCGTGTCAGTGACCTGGCCCACCGGCGT
AAGCGGGTCAAACGCTGCTCGCCAGTCCGTAATGAGCCCGTGCAGTAATCCGGTAGTCAG
TTCACCGGTTGACGCGATAAATAACGGAACATCGTCTATGTTCCTGACTTCACCCGTTTT
AACCGATTCCAGTGTGACATCAGCTTTAATGACCGCGATGGAATAGAACAATAGCCCCAT
GATCCAGGAGAAGATCGGGACATCGTTTTTTGTGGGGGCAAGAACCCATTTCATTGATTT
ATAGAAGAGTCCAATTGCTGCTGCATATGCAGCAAACCTGAGCCATTCATTGGAACCATG
AGAGGAAAAAATCAGCGCGATCCCGTTAAAAGCCGTATAAACAAAATCGATATCACCAAT
GGTATAAATAGTGTAATTACTCATATCAGCCACCATTCCCGCTATCGCCATAGGTCCGTT
TTTTAACGTATGCCATATCCCAGTAAGCCAGGACCGTTTTTTCCTCAGTGTTCTGTATGG
ACTGAACCTCTGAAGCGCTGCGGATCTGGTTTCTGAAGGTTTGGTTTATTTTTTCTAGTT
GGTCCTTAAACGATGCCATTGCCTCTGAAGGCAAAGTCATATTCGTCATTTTATTCTGCA
CACTACTCAGCAACTCTATTGTGAAGTTTTTGGCCGCGATCGTACTGATATCATTGATGT
ATTGAACCCCCTCTGCAGCTGACAAGGTCTGAAGAGTCGGAATGATGTTATTAACACCTA
ACATACTGATAAGTTTACGTTGGTCTTGCGTCAACTCAGTGTCATTCCTGACAGCCCGCT
GAATTTCGAGTAATGTTTCAATAATGGTTTCAGAAAGACCTTTAAATTGTATAGAGTCCT
GACGCATTTCAAGACACTGTGCTTTTCTGTTACTACGTAAATCAGGTGTTGGGTTACAAA
CATTTAATTTAACGTTGCCGGATCCTGTCCCCTTTATGAAATCAGCGGCTTTCATCGTAG
GTGGGATCGGTGTTATCGCTGAATTTTCTCCATTACTATCCCAGCTGACGATAAGTGTTC
CTGTAAGCGACATTATTTGTTCTGCAAGTTTGTAACCTGTTAATTCAGTCACGCCCCCCA
CATTCATATTGCCGTTATCAATGCTCATGAATCCCTGGTAAACAATATTCCCTGCATATT
TCTCTTTAAAGGCATCAGGATCTTTTGCATAGTTCTTTTTGTTGACTTCACTGGCAGGCT
GACTCATGGTGCTACCAAAATCTGGGAATATACCTGATACCATGGAGTCAACAGCGCCAC
CGCCGAGCCCTATTTTCTCAGTAAACTCCTGAGGTGTACCCAGCCCGTTTTGCAAAAACT
CATAGGTTGCGTTACAGCTGTCTTTGGCAAATTTGTTCAGTGCTGCGAGCTTGTCCTGAA
TGTTGGCAATGATTGCTGCGCAGTCGGCACAGATTGCCGATACTGCCGTGTTAAAAGCAT
ATACCGCTGACCCCTGCGCAATACCGCGTCCAATCTGCACAAGCTGATCACCATTGATCA
TGCTGAAACTGCCGAGGAAAATATCGATGCCGTTACACCCGACGCTGGCTTTCGGGAAAC
TGACATTGACGAGGTTGGTATTCACCTGAGGCTGGCGGTATGAGAAACTCCCCCCAACAG
CTCCGACACGTGATGCCGTTCTTACGGAAGCGGGATCTGTTGAAGCCACCATGCCTTTAA
ATATGCCCTCCATGACGTTGGCAGCATGGACCTGCTGCATGGAGAACACACCAAAGAACA
TGGCCGATAAAAGTAACTTTTT
TTATTCAAAGGGAACTAAGGACTGAGAATAACGC
ATAATAGCAACTTTGCATTTTTTTGCGCTACATGTCGGGCAGGAATCATACCTGTCCGGC
GCATGTATGAAGGGCTTTTTACATACCAGGCAATAGTCTTTATAGTCAGCTTCCGACATC
CCGTTGAGAACTTCGACAATCCTGTTGACCTTGAGCGGGTAGTATTCCGGCGTATAGCCC
GTGTTAATTAACAAATCAACAAGTGCATTAAAATCCATTTCTCTGGTTGATTCTGTAGGA
TTTTGAGGGTCATATCCGAAAATATGAATAGCATTGTTTACAACGACATTTGACAGCAAC
ATGGCGGATTTTTCACCGAGCCATTTACCTACCCCTTTTCTTGTATTTATCCCTTTGGGA
TAATCCAGGCTGTCGGCAACTTTACGACCATACAAATGTGTTATGGTATATTTATTGGCA
TCAAATTCTATTAACTTTATGGCACTTGCCAGACTATTTAGCTGGCTTACCTCGCTCTTT
TTAAAGCCCATTATCCGCAT
CTAAAATAACTTTAGCTTCTCATATGAATCTTTAAGA
GCAAATTCTACCCGTAAGTTTTCCATATTTTCCCTTGGAATGAAACCCTCCAGAACATCA
GCCATAATCTCGTAACCCCATGCATATACTTTGTGATCACGTCGTCCGGTATCATAGGTT
ATAAACCGGGGGAAAAGAACCACATTTGTCACCTCCACAAAGGCGGACATCTCTGTATCG
AGGAGCATCTGAAAAGCGTCATTAGACAGGGCCAAATAAGCCCTGACATAAGCCGGTTTA
AATCTGGCCAGATTCCATAGATTGACCAGGAAATTCATCTGTATAGAGACGATATTTTTC
CTGAATAACTCAAGGTCGATGGGTTTATAAACATACTGCTTCCCGCTCAATAATTCGCAT
GGCTCATTTGGTTTCATCTCGGTACTGTCAAAAGGTCTGCCGTACGTTTCAAACTTCAGT
AACTGAGAGTCATCCAGAATTAATTTTATTAACTCACCCCATAAAACAGGTTTCCCGTTG
ACACGGGGAACTAGCAGGCTACCTGGCCTGGCTTCTGACAGGGCAATTCTATTTAGACGC
GCATCAGTGGCGGGATGGAAAAAACGCTCCAGCAGGTTGTCCGGTATATAGCGGTAGTCC
GACGCGAGATCACGAGGCAACACACTGAGTAGTTTTTTC
TGACTACGTATCAACTGCAACTCCGAGCGCAGAAACGCCTTAATG
ACCGTGTCAGTCTGTACGTTGGGTTGTACGTCCATA
TGACTAAAATTAATAAAATCTCTTTCCTGATGT
TCTGTTCTGTGTTCAGTGCTTTTTCAAACGCAGAATCGATAATGGTTTCCGGTACCCTGGAAACGTCATT
ACCAGATGTCAAATTTTCTACCAGTTCACAAGTAAATACGGCCTTCGTGAAAGAAAGTACGGTTACAGCT
ATTCCGGTATCTGAGGGATGCGAGGTGTCCTCTGATCCTAATGTCAAAAGTACGGCTGGTAGCCTGAAAT
GTGTGTTTGAATGGTTACCTAATAATTCCGGTATGCCGATTGCTAATGGGTTCTCACTGAAGGGCATCCC
TGCCATCGCTGGGGATATCAAACTTCCATGGCAAATCGTTTACTACTCGGGCTCAGAACGTGAAAAAGTC
ATAGTCAAGGAAGGGGAGTACAACTTCAAGACTGTTGCGCCTGTAGCTCCTGTGATTACTTCTATAAAAG
GTTCAATGAGCAACGGTTCTTCCGGTTCAACACTGACGTCATACATTAAAAACGAGACACTCTCAAATAT
TGATATAACCGTTGAACCCCGAGACTACGATATGGTCGCGTCTGTCGGTTCTGGGACATCCTGCGCCATT
GCTGCAGGAGCCTCAAAATGTTCTATAACGACCGGAAGCGTAGGCATCAGTGATGGGAGTTCCGATTTCG
GAAGCAGGGATGTAGGCGTAACCTTAAACTCGTTCAATAATTACTTCTCCCCACCAGTAACCTCTAAGGT
GAGATTAAGCTGGGATTACCGCGCTCCAGCGATAGACAATACCTTCTGGAACGTCTCTAAAGAAGCTCGG
TCATTCAAGATCGGAGATAAAGATATCTACGTTGCTCCGCAGACGATCGCTGTAGCTGTCTCGGTTCCTG
CCCGGTCAGATACCAATGACTGGTGGAAACCTGCTGCAATGTCGCTCACACTTGCTCCTGATGGTAGCTT
CTCTCCAATGACAAAAGTTACTTTAGATGATGGTACGGAGCTTAATTTTAACAAAATTTGGTCAACTCCG
TCCCGTCGAACTCTTCAACCTGTCGCCGGATATCAGGAAGTTGCGGGTAAATTTGTTTATTTTTTTGATA
TAAGCGATCTGGCCAGCGCTTCTTACGTTGCAACATATTCTGTGTCTAATACAGCGGGCAATGATTCCAG
TTATACCGAACCGGAATCTAAACTTATACTGTCTGATGAACCATCTGTTTCCGTTTTCAAGGACGGCTCA
GAGCTTGTTAAGCGGGACCAGGTGTACTTCCTGAATGAGATCGTTATTGCTGCATTCCAGGGCGAAGAGG
GTGTTGCCGACATCAAGAGCGTTGTCATTGATAACGTCATGGCTTCATACACTCCCACAAACGTCAAAGG
GATCTACCGGTTAAAGCCGATGCCGTCACTCGAAACAAACAAAGTCCATACTTTGACGGTTGTTGCTGAG
AATGTTAACGGTATATCCAAAACCTATTCAATCGATTTTACCTATATGCCGATGACTTTCACTCTGAAGT
CCATCGAATCAGCGTCTACGATTTACGGTTACGTCCGTCCTTACACTTCGCTGGTTACTCAGCAATCAGG
GAATACCTGTAAGATTTTCTCTACTGAAGAAGACGCTCAGGCGTTTCTTAGCCAGTTCGGAACTGCGGTT
TATGGAACGGCCTGTTATGTTCAGTGGAACAACGTTCCATCTGGTCTCGAATTTTACTCGAAGTCTAAAG
TTCCTGGCCTGACGGGTTACTTCTCTAAAGTTGGCGATAACGTCCTTGACTACAACGTCTATGTGATTAA
TACAAAAGGCTCTAAAGCCATTGCCACTCATAACCGTAAAACCGTTAAAGCCGTTGAACCGTTTGCACCT
GAAATTTCATACAAGATGAGTAAAACGGTAGAGACTCTTGGTAAGGATACAGCACTGGTTTATATCACTG
GTGGGGACGCAGCTAAGGTGCTTGCAAAATCAGTACCGGCTAACGTTGTCCTTACAACTAAGGTTGAAGG
CCAGGACGCTGAAACTAAAACCTACAAGAATAAATCAGGTGGTGATACGCCGGTAACTTATTCTGAGCGT
ATAAAAGTACCTGCAGCGCCATTGTGGACGCAAACGAATGTAAACATCGAAGCTTCCTACGAAAATGAAA
CCAGTATAAAGTCATCCAGTGTGCTCAAAGTTTATACTGTTCCAAACTTCAGTATTCGTGCCTATATGAA
AGTTGCAGAGCGTAAATCAGCAACGAGTTTGAAAGTACCGGTATCGGTAAACATCGGCCAATGGAATAAC
AGCTGTAACTGTACATTGTACGATGCCTCCACAATGGGGCAGTGGGATGTGGTGGTTTACAAAGTTACCT
CTAAATGGGTTACGGATGAAGAAACCGGTAAAGATGTTTCGGTAACTGAGCGAACTCCTCTGACCGGTGA
TCTGCCCGTTAACTCTGAGGGGATTGCGACCGGTGAGCTCAACATGGACGATCTGACTCTGGGTAGTCAC
CGCATCATCGCAGTAGCTACGGTACGCAGTCCGTTTAAAGATTTTGTACTCAAACGTGAGACATCAACAA
CAAGTATCAGGGTGTATAAAGGGGCCAACCTCGAAGGTGGGCTGTCTAAATCGCTTATTGTAGGCCGAGT
TCCTCTGTCAGCAATGGTCTCATTCAGAACGAAAAGTACCGATGATTATGATTCCCTGAGCCCGACTGAA
TGGCAGATGTCCAGTAACAATGGATCAACCTGGAATACGCTTGAAGATATGACCGGACTTCGAAGCGTAA
GCATCAAACAAAAAGAAGTAGGTAAGTGGCTTTACCGCGCCAAACTGACCAACAAATACACAGGTAAGGT
CTCATATACCGATAATCTCACGGTGGTTGCTTACCGGGAACCTAAACCTGTTATCTCGGTTGGAAAGGTT
CTTGAGGGGCACAGCATCCCGGTGACACTGACTGATAACAATGAAGATGTACAAGGTAGTGCAGTTGAAG
TCCAGTGGTCAGAGGATGGAGAGGAATGGACTGAGGGGGGGGTTAAATACATGATTACGTCCTCGGAGGT
GCCCAAGTATATCTTTGCAAAAGTACGGTATACCGAAACCGACGAAATGGCCGGGAAATCGGCATGGAAA
GAAACTCGTGCTCGTGTCACTGTCATTAAGCATAAGAAATTGTCGGTTAAGGTTGAGGGGAACTCGCAGG
TAGAGGTAGGTAAAAAAGTTACTTTGCAGGGTACCTACACGAACCCTAATATCGAGTACTCATCTGATGC
TAAAGTTGTCCAGGAGTGGGTGCTCCCTGATGGTAGCGTAAAACAGGGGGGGCTGCTTGATACCGTCCTG
ACCGAAGACATGTTAGATGAACGTGGGTATGCAACGTTTACGTATCAGGCCTACATGCCGGAGGCAAAAG
ACAGAACCATAGCAAAACGGAAAATCAGCGTAAAATCTTGGGTATACAAATTCCCGGAGCCACGCCTGAA
TACAAAACTGAAATACACCATGATACCTTCGGAACTCACCGTATCAGTCTCTGGTGTGGATGTTTCTTAT
CCTGGAGTTGTGTTCACCCAGGACTGGCAATACGACAAAAATGTGATGACGCTGTCCAGCGACAATAACG
GGACGAAAGTGTTCCAGGTAACAAAATCGGGTACACATACGTTGACGTATGTCCTGAAGGATAACAGGAA
CAATGAAGCCCGGGTTGATTACACTTTTATCGTGAACGAACAGAGTCCGATGGAAATTAGCGTTACTCCC
AAATACTCTAACAAGTTCATGAGGGCCCCGCTGGACCTGTCCTTGAGGTCCAGTGTTAAGCTGGCCCACT
CGGCAGACTCAATTGACAATGTGACGTTTAAGCTGAATGGTAAGCCTGTCGATGGTGGCAAAAATTACTG
GTCACAGACGTTTGAGAACATCATGGAAGGTAGTTATAAACTGGAAATGGACGTTGTCAGTACGCAGGGT
CAGAGAGGGGTTGTTGTGGTTGATTTTGACGTGATACCGAACACGCCTCCTACATGTAACCTGACATACA
CTGAAACGCAACTGAGCTGGGCATTTACTGCAAAATGCAGTGATCCTGACGGCAAGATTTCCAGTTATGT
TTGGAAGGTGAATGATCAGGTTCGTGGTGTGTTCGGAAGTACTGCAACACTGTCCAAAGCTCAAAATAAG
GGTAAGCTGGTGGTGTCTATAACTGCTTACGATGACAGCGGTGATTCAGCGACAAGTTTCATTACGTTGA
ATAACTGAC
TATTTTTCAACATGAGTTTCTCCGCTAATGTTCATTATTA
TTTTTTCATGTGGATAGGCAACAAGATTTTTAGTGTAATATTGTGATCCCGCAAGCATATTATTTCGGGT
AATTATAAAAGCCTCCTTATCAAAGCTCACAGAAGTAAATTTGTCGACCTGTACTTCATAAAAACCTTTC
TTCAGTTTATTTATATTACCAAAGCCTGATAGCTTAACAACCTTGTCATCATGTGACATTCTTTTTTGAT
TTGGTGAAGCTTTATATTCAATTAGCTTTGTCTCTTTTGCAGCACAAATTGCTTTACCGGGTAAAACAGT
AAGTACATTTGGTTTCTTTTTCCCTGTAATGTAGACTATTGGAATGAAATCGTAGAGTTTTTCAGCTTCT
TTAATTTTTAGTATGACGTTACTCCCAGGTTCTACCCAAATCATGCCATCATCTTCTGAGAGAAGCGTAC
TGTGTCCATTTTTTATGATGACAGAGTATTTAATTTCCGGTAAGGAGAGGATTAATGGGAATGATCTTGT
GTGATTGCTAATTCGAATAAATTTTGTGTTGTCAATTTTGTTTTTAAAATAACTTGTTTGGACAACAATG
TTTTTCATTTTCTGGTCAACCATAACATCAGAACTTAGCTGGAGCTGAGAGCCTGCCATTACGTAGCTTG
CGTTTGGTAACAATAAGATAACACAAGCTAAATTCTTAAAACTCATAGCAACTCCCATATTCACTTTCAG
TGATGTCAAGAAATCTAATTTTGAAATCCTGTGGTGCATTTGAGAGTCCAT
A
TGAGCATATTAGATGATATTCGTACTATCGGCCTAAAGATGAAAAATGAACAAGCAAGCC
TCAAGGAAATAATCTTGGAGTCGAGTCGGGTTGATGTTTCGGATGAACAAGTCGATGGCT
TAGATCGTCTTATCTATAACCATTGTTTAAATAAAAAAACTCTTTCGGACTTCTTTGGTA
AATCAAGAAACACTTTTAGTAGAATTCTTGCTGAACTACATGAGAAAAAAGTGATCGGTG
AACCTATCTTCCAGAATAAGAGTCACCTGTATACACGTTGGGATGTTCAAAAAATAATGG
AAGCGATGGGCACTATTCAATATCGTGAAATGTATTTGCCCCGAGTTATTGTTACGGAAA
ACCATAAAGGTGGGACAGGTAAAAGTACAACAACAGCAACACTTGCTACCGCGGCCGCTT
TGGATCTTAATCTGAATGCAAAAATCTGCGTAATTGATCTTGACCCCCAAGGCTCGTTAG
GCAATAACCTTATCCACTCAACTAGTGAAGATAGTGTTTACCTAACCATAACCGATGTTC
TGCTTAGTGAAATTGAAGATAACGACTTTACACAATATATAAAACAGGGATATACGGAAG
CACAAATTATTGGTGCTATGGCATTTTCAACCCATCTCCCTAACATGGATGTTATAACTG
CATTCCCGACAGATGATAGATTTACTGATAAATATTGGAGCCTCGATAAGGAGGCAAGAC
TCAAACTTCTGACACGTTTTCGTGATGTGGTTATACCTGTATTAAAGGAAAAATATGACC
TTATATTTATAGATACTCCGCCACAAGATTCTCCAATTATTTGGTCAACAAACGAAGCAG
CTGATGCAATACTTGTTCCCATTACACCACGAGAATATGATTTTGCATCAACCACAAACT
ATATGATTACGATTTCAGACCGACTTGAGCAGCTTCCATCTAAGGGAACAAATATTAAAT
GGATAAATGTTCTTGCAGTAAACGTAGATGATAGAAGTCAACATGAGATTCGTACTTTAA
ATAAACTAGTAAGAACTGTACGTGATCGGTTCATGACAACAAATATTAAACATTCAGAGG
CTTTCGTTGCAGCGGCTGAAAAAGGTCGTACTGTACTCGATATTAAAAAATCAGAAGAAC
TTTGTTCTTCAAAACAATATGATATTGCTGAAATGTCGGTTCAGTCAGTGTATCAACAAC
TTATCAATGAAATTAAAAGCTTCTCAGTTAGGGAGGAGGGTAAATAATGA
ACAATTCACGTCTCGC
AAAAGAACTTGAAAGATATAACTTAGGGCACTTCATTCCCGTGGTCGACAGAATGGTGGATGCCCCTTAT
TTTTTGCTGGAAGATAACGCGGTAGGTTTCTTTTTTGTCTGCAACCCTTCTCCTGGATTGTATGATAACC
AACAAAACCTATTGACGGATCTGTTTAAAATGGATTTTCCTGCGGAGTCCATTATGCAAATGACACTGGC
TGCTTTACCGGATGTCAACATATCATTGTCCCGTTGGTTACGTCGCAGAGGTAACAGGATGGGAGGTAGG
GATAATGAAAAAGCGGATCTTCTTACCGTATACTCACTGGATTACCTGACAAAAAGTCAATATGAGCCTT
TGAAAGAAGCTGATGGCATTAAGATCACGCAAGCTGATGATTTGAAGCTTAGGAATTTCGAGTTGTGGGT
AACGGTTAGGATACCTATTAAAGGTTTTTCTCCTAATGAATCCGAATCCATGCGACTGGATGGCCTTTTT
AAAGACCTTCTATCTAAACTAGAAGGTTTAACCTTGTCACCAATTGTTGGTAATGCTGACACATGGTTGT
ACAGTGTTGATAAAATATTAAACCCCGGAAAAGACTCCAGATGGAAATATGGTGGACTTGAAGCTAGTAC
ATTAATGCCATTAAATAACCAGGTCAACATTCCAGGAAGGAAATATGAGGTGGGGGAGGATTATTTCGCG
TCATTGTCTGCTGATGATGATGAGACAGCTCAACGATATTTTAAGCATTTGTCGATGACAAAATTCCCTG
AATATGTCAACTTTGGTGCTGTTTACGAGTTGGTTGTTGACTGGATGACTGGAAGCAAAACCATTTTCTC
TCCTTTTATTATCAACTTCTGTATACAATTCCCACATCAAAAGAAAATACAGAAAGAGTATCTTCGTTAT
AAAGCGATAACAGATAATCAGTCAAAAATACCTATTGTTTTAAAATATCTTCCTCGCCTTGCCGATATGG
ACAAGGATTACTCGGCATTGACTAGAGAGTTGGAGGATAAAGCTAAACTACTACAAACTTACATGACATT
TATCGTCATGGATAATACACTGGAAAAAGTGAAAATAGCTGCAAAAAGTCTAATTAACTATTACAGCGAG
AAAAAAATCGTTGTGGCTGATGATAGTTATATTTGTTTTTCAGGTGTCATGTCGGCTTTACCTTTATGTA
ATGATCCGGCGACTTTTAGAGATATGGATCGTGGTGATGTAATGACTAATACGGGTGCGGCTCACCTAGC
TCCTATCTTTGGCCCGTGGAAAGGAAACTCCACAAATCCAGTCATTCCATTTGTAACCCGCGAGGGACAG
TTGGTTATGATTGATATTTTCGAAACTTCAGCCAGTTACAACGTATGCGTTGGGGCTACCTCAGGGGCAG
GTAAATCATTTGCAGCAAACAACATTATTCTCAACTATCTTTGTTCTGGCGAGCATATAAATCCGCTTTA
TCATTTTGATGATATTAGAGATCTGCTTACGGCAGATAAATACGATCCGCCTCTGGACCTGAATGGCAAA
TTTAATGCGTCACCAGATGGTGCTCAGGTGTTTGTTGTTGATATCGGACGTTCATATCAAGGGCTTGCTG
AGCAATTTGAGGACTCTCAATTTATTGATTTTGGAGTTGACGCTACCTTTTCTCTTAACCCTTTCGCTTT
CCTGGTGAGAAAATATACAGGAGATGAATCATTGGAGGGATTAACGGGAAATTCAGGCGAAGAAAGTAAA
GAATCAGACATTATTGCTCAAACAATCATGGTTCTGAATCAACTAAAACTAATGGCTTCAAGTAATGGTA
ACATTAGTTCTTTACAGGAAGCAGTAATGCTTCGTCTTATTGCTGAGGAATCAAATAGCCCTGAAGATGG
ATATCTTCCTTCAGTTACTGGCTTCGCTAAAAAATGCATGAAGCATGAGAAACAAGAAATTAAAGATATA
GGCATTCAACTTGGACCTTGGTGTGAAGGCGGCATTTACGGTAGGAGGTTTACAACATCATTGCCACCCA
TTAATTTTAATAGCCGCTTCATTGTACTTGAACTTGAAGAACTCAAACCTACACCACATCTTCAGTGGGT
TGTGTTAATGTCGATAATCCAGGCAGCACAGCATGCTATGTTTATTAAAAAGGATGGTCGTCGTCGTTTG
TTTATACTTGATGAGGCCTGGGAGTATATCGGCGAAAGCAATGGTGATGATGCTGCTGTTAACTTTTTTA
CTAAATTCCTTGAAGCAGCATGGCGTCGTTTCCGTAAAACAAACTGTGCAGGGATCTGTATTACACAGAG
CTTCGAAGACTTCTACAAGTCGCCAATCGGTGTAGCGATAGCCAACAACTCACCATGGAAATTTATTATG
AAGCAGAGCCCAGAGGCGATTGATTCAATGGAGAAAAATAAATATATTTCAGCATCAGCATCAGAATATG
AACGGATGAAGATGATCAGGACTGTAAAGTATGTTTTTTCAGAGATTATGATTCGTTTTGAGAACGTGCA
ACAAATCGTCCGTCTTTATGTTGATCGTAAAATGGAACTTTGTTTTACTACAGACCCGTCTGACCGACGT
AAAATATGGAACCTTGTTAATGACGGATATACGTATGCCGAAGCAATTGACAGGGTTTATGAAGAAGAGC
TAGTACAGTTAGGCATGAAAACAAGGCAGGTTGCTTAAAGAGAAAAGGGGCATAAGCCCCTTTTTTATTG
TAAAGTAACAGGTTGTGACATGACTGGACGCAAATCCACAACAACTTTATCCCGTACTTCATCAATATTT
ACACTTAAGGGATATTCACCAGGAAGAGCGCTAGTGACCACAACGGGTGGACTATTAGTAAAAGCTCTCT
CTGCGGTTGGTGCTGGTTTGTATATCATGAGGGCAACATTTCGGTAGTCTTTGTAAAGGATACCAAATGT
TTTTCCTTCCTGTGTATCTGGTATATCCACTTTAATTGGTGTCAAACCCATTCTTTCCTTTGTGATCACA
TTAATGACTACAGCTCCTTGGGGATTTGAGTCAATCGTATAGGTAAAGGCCCATGATGCACTTGTTGCCA
GAACAATAGCGAATCCAGCTAAGCAAACTTTTTTAATTCCACGAGCTATAAATAACATCAT
ATGCCGGAACAGGAAGGAGCTAAGATGTCATCGAGTACAGAAGAACAAGAGCGTGTTATACA
AAATATGGATAAAAACACGATGGTCATTGCCTGTCCGGGGAGTGGCAAATCTTTCACCATGAAGGAGGGA
ACAAAAGCCATTTTTCAACGTCATCCATTGGCCCGAGTATCCCTGGTAACCTTTACCCGTGCGGCCACAG
ACTCTTTAAAAAATAGCCTCCAGAAAATGATAGAGCCGAGGTTTCTCAACCGTATAGAGGTCGATACCTT
TCACGGTTTTATAAAAAAAATGGTAAACCAGACCGGTTGGAAAGGAGGGCTTCTAATCGGACACAAACAA
ATGGCGATGGTATCACGGGTACAAAAACATCTTAACTACCATGAAAGTGTGAACGACATAATGCCATTCA
TCGACGGCATTGGCCGGGAGCTTAACCCGGACATTATCAGGATTAAATATACACGCGACCAGGTGGCGTT
CTACAACGAGTACATGAGCTTTTGCAAAAAGGATAATGTTGCAGATTTTAACTCACTTTCAAAGTATGTA
GTGGGCATGTTGAGTGCCGATAAGATGAGGCCTTTAAGTATTACTCATCTGATTGTTGATGAAGTACAGG
ACACCGATGGTATTCAATTCACCTGGATATCTGAGCACGCAAAGAGGGGCATCAACACCACAATCGCAGG
CGATGATGACCAGACAATATACAGTTTCAGAGATGCAGGTGGAGTTAAGATCTTTCGTCAGTTTGATAAA
GCATATAATCCTAACGTTTTTCACCTGACCAAATGTTTCAGGTGTGCACCATTGATCCTTAAATTTGCTG
ATACAGTGATCAGAAAGAACAAAGCCCGCTATGAAAAGAGTCTCGTGTCAGGCAGAAATGGGGATAAAGG
AAAAGTAACTTTTATAAGATCGGATAAGGCAGACGACCAATTTGATGTGATCAAGGAGCTGGTGGAGAAA
AACCCTCATGATTGGGCGATTTTAAGCCGAAACAACACGACACTCGACAAGATGGAAAGTTATCTTGAAG
TTCCGGTTACGAGGATAGGGGGAAAATCCTTCTGGGAGGGATTAGAGCCAAGTAACATTCTCCATCTGTT
CTCCTTTTTCCGACAGCCAGGTAACATCGGTCTGATGAAACGAGTTCTATCTTTCCTCAATGAGGATGAA
CAAGTTTTGGACACAGTGTGGAAGCATATGAGTTCCCAAAAAGTTACTTTTCAACAAACTGATTTACCTC
CTGATGCATCAGTCCTTACCAAAACCCTACACAAGCACATGGCACCGATGATGACTGATACACGAGTCAA
AGAAGAAATTGAAAACCGTTTTAAAAAAATCAGAGAATGGTTAGAAATGGCCGGGTATAAGATGTCCAAT
ACGAAAGGTGAACCGTCAGTAACCCGGATTTCATTAATGTCATGTTACCGTTGGGCAATGAAAGATGGAT
GGCTTAAGATGCTAAATATTGCAGCTGGCATGACCATGGGTAACAAGAAGGAATCTAGTGAAACAGAGCA
AAGCGGCATATGTCTCTGCACGCTCCATGGCTCCAAGGGGCTAGAATGGAAAAAAGTACTAATCATTAAC
TGCAACCATGATCAAATACCCTCACCAAAAGTTATCGGTGATGAAGGTATAGAAGAGGAACGACGTTTAT
TTTTTGTTGGTATGACAAGAGCAGAGCTTGAACTTTACATAACCTGGCATGGGAAACCATCAGCGTTCAT
CACGGAGTCGTTCCCGAAAGTAGTTGAATTGTCGGAAGAAAACCCATGTATTGATGGAAGTGAAGATATG
TGTTTACAATGAAT
ATGAAAAGAAAACTCTTAGGTATACTAATCACATTAA
ACGTGCTGGCTCCATTTGTTCATGCAGATGAACCGTTCAGTATTCCGGCGTCGGCAGTGAATACACAAGC
TTTCGATGAACCACCAGATTCCGCCGAAGCTATGAATATTGTAACTAATGCAGTTAAACAAGTTCCGGGG
ACAGTGGCTGTTAATCAACCACCAATTGACAGCAATCAGCCGCCTGTTAATTCGAACCGCCCGACAACTG
CACTACCTGCTGCCCCCGGACTTTCACCAGCGAGTGCTTCTTCACCAGCGGTTCGGTCAATGACCGATTC
CCTGTTGAACAATACCCCTTCTGAGGGGCCTGGGCAGAAAGCGGTAAACGAAGCAAAAAAACGGTATCAG
CCAATGCAAAACGTCACGGTGCCGCCGGGTGGAAACATTGTTCTCCCTGTTTCATTAGGTTTACAAAACC
GTATCCAGACGACTTTTAAGAACGTAAGCGTTTCTACAACTGCACCGTCAGAAGATACAACCATCTATGT
AGAAGGTGGCAGTGTCTTTATAACAACTGTAAAAGATGCGCCTATAGGTATCATGTTGTCCGAAGAAGGG
GTTCCTGAATCAACATATAACCTGACATTGATCCCCATCGATGTACCGGGAGCTATGATTCGTGTTCAAA
CACAGTTAACGCGAAACATGGCCATTGAACGTGATCGCCATATCGCTGAAAACACAAATAAAGAACTTCT
TGAAAAAGCGCAATCGGGTGAGCTTGACGAAAAAGCTATTGCTCAGGATGACCGCAAACAAAGGATAATA
GATATTCTTTATCCCGTTGCTAACGGTGAGGTACCTACCGGTTTTGCACTCCAACAAGATAAACTTTCGG
TTATACCTAATAACGAGAAATCCCCTTGCCGGTTTAATTTTTACGCAAAACTTGGGCAACGTCTTATTGG
GGCTCGTGAACTGGTTGATGTCATTCTTGTGCAAAACACACTGACATATCCATCGGTTGTTGATGACCAA
AAATGCATAACACCAGGTGTGATTGCTACAGCAATCTTTGATAAAGCATTCTTACAACCGGGTGAAAAAA
CTGAGCTGTATATCCTTCGTGACAAGCTTTACCAGGAACGGGAGTCACGTGTAACTAAACGACCAAGTCT
GATTAATGAA
ATGATATTTAAAAGGGCTG
CTTCCTTAGCCGTAGCTGTGTCAATCGTAACTAATACGCTCAGTTGGGCGTATTATGTCACGCTTCTCAA
TATTGTGATGGCACCGAAAGTATATGCGGCAAACGAAATTTATGAACAACTGGAAAACAATTTTGATCTT
GCTAATCCTGCAGCGAACAGAACTTCAACAGTAACTACAGAGGACATTTTAGAAAAATATAAGAATAGTG
AAAATCCTTCTTATACCGACAAAATAAATGGTTTTGATAGTACTAACAGTTCGTCAATGGACCTGAAGAA
ATATGGTGGAAAAACATTCACAAATGATGATGTTTTGAATTATGCCAAAACTGATGGTTCGGACATCGCT
GGTACGGTAATGCTACCCAACATGAACGGTAATAATATAAACATAAAAGGTTCAGAAAACGGTGGAAAGT
TACTTTCACGTAACCAGGATGGAAGTATATCTATAAGTAACAACCCCAATCCTGGAGGCGCGATCACTAG
TACCAAGACAGCTGAAATGTATAGTTCAGAGCAAAATAATGCTGATGTTCAGTTTAATGCTGGTGATAGT
TATGGTGACGAGAAAGGATTCATTAACGATATAAAAACTCGTAAGAGTCAATTATTCACTGCTAATAGTT
ATGATGGGCAAGCATATCGTTCGCTGGTGGCTGCAACAAAATCCAATCCAGCCCCTAATATTTCGCCAAA
TGACCCAATGTTTACAAGTGGCAGAAATGAAATAGCAAACGCAGCGGCTGGTACGGGTCAATGGTTGCAA
AACTGTTCAACACAGACCACAACTACAACAAAAGAAAAACATATTCCTGATTATAAGGAATATTACTGTA
ACGCACCTAAAAAAGATAATTATGGTAGTTGCACTATTACACGTGACTTCAGTGTACCAGTTTACATCTC
TGGTGGTAATGGTGACCTAAGCGTATGTGGCGATAATTGTATACGAATCTGGTTCGGAAAGCGTGGTAAT
GACTACTGGTCTGGTGGTGTTTATGACAATAGCATGACGCTTCATTTCCACCAGGACGCTATCTTAAAAT
CAGCAAGCATAGTAAATGCTGAGTGGGATGACCACATGCAAGTTAATCTTGATGGCAAGCAGATTTTTGC
TCATATCGATGGTGAATATCGCGAACCTGGTTATGGCCCGCCACGTAATGGCATGGAGAGAAATAAATCG
AATAAATTAAAGGAACCTATTGATATAACGCGCCAAGTTTCAGAATCCGTGTACAAAGAAAGTGACCACG
AAGTTGAAATGTCATCTACTGTATGGGTCGGGGGTAACGGTGAAGGGTACTTTGAAGTAGAACTAATTTT
TGAAAATATCAAACTTGAAGATAAACATATACAGGACCCACCTGGCTGCTACGATGTTGTTAAACAAACA
GGTTCATTTTGCAGGTTTGATCGTTTTGCCGATCTTGATGTAGGCACTAAACGTTTACCACAATCGATAT
TGCAATATGCATCACCTTTATATGAAGGAGACCAAGGTAACTTAACCTGGAAAACTAATCTAGAAGGATA
TTTTTGCGATCCGTTAGGGAAAGAAAAATTATGTCAGTATGATTCATCAGGAAATATTCTTAAAGATGAG
AAAGGCAATGAGGCTTGTTACAACTATGACCAGATAAAGAATATGCCTGATGCATGTTCAAAATACTCGA
CAAACTCTGCATGCACCATGTCCAGCCAAACATGCGCTGAGGGATGGTTCGATTCTGCTACTAATCAATG
TTACATGTACGAACAAAAGTGGACCTGTGATGAAGGAATAACAAGGACTGTGACAGTAACAAACGAAGCA
AACACCTGCGTGGGCATGATCCCATGTTCAGGAGGTACTTGTAATACCGGTGCGAATGAACAAAACAGTG
ATTTCGGTAAGGTCGCAGCCTATAGCAGCATGGTTCAGAACATGCAGGGCGATGCTATGTGTAGTGACCC
TAACGACCCCAATAGTTGCATTGTCTTCTCCGGAGAGAAGCAATGGTGTGGCCGTTCTGTAGGCTTTGTA
AACGGGTTGGCAAAAACAGATTGCTGCGAAGCTCCTAAAGGTGCAGCCGGAAAACTAGAGGCAATTATCT
TAGCCGGGACAATGCTCAGAAACACAAACTGGGAAAAAATATCAGCAAAGCTGACAACCTGGACTGGTGG
TGAGTCAGGTACGTGGGCATCGATGACGAACGCCGTCGGACAATGGACCTCCGGTGTATCTTCAAGCGTG
GGCCAAATGTGGCAACGCGTGACTGAACCACTAACTTCTGCTTATGAATCAATAGCAGGAAACGTTTCGA
GACTTATTGGCTCTTCAACAGTTGAAGGGGGAGGTTCCGCTGTTACAACAGAGCTCACCAAAGATGGGTT
ACAGACCGGCGGTCTCGCTGCAATAAAACAGCAGTTGATGAATAAAGCTTACGATATGTTGCCCGATGCA
ATCAGGGACTTTGTGTTTGATAAGACGGCCACCACACAACTTGGACAGGCAGTTTTCTCAAGTGCTGTTC
AGAATTTTATGTTAGCTTTAAACATAGTTGGTTGGATATATACTGCTTATCAAATCACAAAAATGCTTCT
CGAAATGCTTCTGGCTTGTGACCAAAAAGAGATGGAAGCGTCAATTCACAAAAACCAAGGGGCATGTTTT
GTTATTGATACAGATCGTTGCGTGAAATATCTCAACGTTGGCTTCACTAAGAAGTGCATTAAAAAAGCAA
CCGACATGTGCTGTTATAACTCTTTATTATCAAGGGTAATAATGCAGCAGGCATATCCGCAATTGGGAAT
TAATCCTGTAGAAAGTGGTTGTGTGGGATTAACTATCTCACAGGTCCAGCAACTTGACTGGGATAAAATA
GATATGACTGAGTATATTGAATCAGCAGTTGTCGCGGGGGAAGTCCCGGATGAATACGCAGCATTCACAG
AGAGTTCTGTAGCTAATATGGGGCCATATAAAAATAACGAGGCGCAATTGTCCTCGGAGCGAACACTGGA
GTCGATGGGGGGTAGTATCAATATGACCAAAGCGAGAGAAGAGAATGTGCAGGCAATTAATGGCAACAAT
GTAGATTGTTCATACCTTCCGAGACCAAGTGTATGTGAGGTAGGCTCTGTCTACGTTGATCCTGTAACTG
GTAATTCAATTAATTAAA
TGATACGAAAGTTAC
TTTTGTCAGCATTCACTGCTGTCATGCTCAGCCTGGCTTTACCAGGAATGGCGATTGGGGCTGAGACGGG
TAGCGGAATCTGTCAATCGGCCGGTGTTTGGAAAGGTTTGATTAAAAACATCTGTTGGAGCTGTATTTTT
CCAATGCGCATTATGGGAGTAGGCTCCTCACCAGAAGGGGCTGCACCGTCACAACCCGTATGTTATTGCA
CAGATCAAAATGGGGTCCCAGAGGTAGGATGGCAACTGTCGTTTTTCCAACCAGTAAAAATAGTAGAGGT
TGTACAGTCACCATGGTGTTCGCCATTCCTTGAAGGGGTTAGTCTTCAGTCTTCAAGCTTCGATATGGGG
AAAGGAGCAACTAACAGGCCCAAAGGGGGTAATGAGGCAGGGTTTTATGATGTTCACTTATGGGAGTTTC
CGATCCTAGTGATGCTTAAGCTCCTCATTATGGGGGATTGTACCGCTGAGCCTTATATTGACCCGTCTCT
TACCTACATTAGCGAAGTTGATCCGCTCTGGGAAAATGACCTGCTTACACTCGTATTAAATCCTGAGGCA
GTTGTTTTCGCAAATCCTATTGCTTCAATGTGGTGCGCAGCTGACTGTGTGAAGGTTACAGCTGGGGCTG
ACAATCTGAGTGCCCACTTTTGTGCAGGTTGTGATGGTAACCTCTATCCGCTAACCGGCCATGTTTTTGC
GAATGACGATTCAGTCCGGGTTTCCTCATTATTAACTCAACGAATGATTACCAAGTTGCACAGGCAAGGA
ATGTTGATGAAAACCATGGGCCAGGACGCTATGTGCGAACGCAGGTTCAGTTATTTCATGCCTAGATCAC
AGTACAGGCTATCGATGCTGTATCCCGTACCGGAAGCAGAAGGACCGGAATGTTGTCATAGACTTGGTGA
TTCTGTTCATGACTGGTCGACACGGAAGGGCGGACGAAAACGTATAGGTGTAAATAACTATGTATACATG
CTTTGGCGTTATAACGATTGCTGCGTAAGGTGGCTTGGTTAA

>pPMK1-NDM
ATGTTTAAAAAAAGACCATCGAAACCTGAAACAGGCTC
GGTTCAGGACGTGGTATCGCGTGAAAGTAAGAAGTTTTACCGTTTGTATAAATCGCATGTGTTATCAAAA
ATAACCCTGACGATTATTGGTATTGGGTTTGCAGGTTTTAGCGGCTGGTCCATGTATCAGGATAAACAGA
AAAACGGTAAAGGGGCAGACCATATCGCGGTTATCCGTATCCATGGTGAAATGGGTACTGGCTCGCCTAC
AGGCGACGGTGTCATTATTGCCCGCGCTTTACGTGAAGCATGGGATAACCCGCACGCAAAAGCGATCCTG
ATTGAGGCCGAATCTGGCGGCGGTGGTCCGTCTGACGCTATTAATATTTATCGTGAGATAAACGAGCTTC
GCGACTCCCTCCATGGAGTACCGGGGCTCACAATTGAAAACTCCGACCCCACAACATCCCCGGATAAAAA
GGACATGCCACCAGCGCCCTCTGAAGCGGTTAAACAGGCGTTGCTGAAAGCCGTGGGTACTGGGCATGGC
AAACTGCCAGCCGCCGCCCGGGACGTCCGCCCCATCATCGTCAGTATTAAAAATATGTGCGCCTCCGCCT
GTTATTACGCAGCCTCACCGGCTGATGCGATCTATGCGGATCCCAACGCCATCATTGGCAGTATTGGCGT
ACGTATGGACCACTGGGATGTGTCCAGGATTATGGACCGTCTTGGTGTGGCTAACGAACCGTTGACGGCC
GGAGCCTGGAAGGCCTCGCTTGACCCCTGGCGTCCGATTGATGACGAAACTAAGGCCTTTCTGCATAGTG
AGTTACTCAACAAAATGCATGACCAGTTTATCAATGATGTCGAAGCCGGTCGTAAAGGAAAGTTACTTTC
GCGTGAACAGGCGGATAAAGAACAGCTCTACACGGGGCGTTTCTGGCTGGGGGACCGTGCGAAGCAGTTT
GGCCTTATCGATGATACAGCCACCAGCACAGAGGTGCGTGAGCGCCTGAGTATTGTCTACGGCACCACGC
GTTTTCGCGACTACAACGCGCCAAAAGCATCGTTAAGCAGTATGTTAGGATTGTCACTGGACGTGAACCT
TAAAGAAGCTGTATCCAGTGCGCTTCACACCACCAGCACAGTGAGGTAGCGATGGACCTGACCATGTTGT
CGACCATTTTTCTTGTGTTTGTCATGCTGATCCTGTCATGCATCATCCTGTGCATCTGGCCGCTTATCAG
TAACATGTTCAGCGAGCAGCGCACACGAAATGCATTAAAGGCGGTGTTAGCAGACCTTGAAGGGACGCTT
ATATCTGACATTACCCTACCGCTCAACGCCTCCCAGACAACGCAGATAGACCATATCTTTATCAGCACGA
AGGGTATTTTCATTATCGAAGAGAAAAACTATACCGGTGACATTTATGGTGGTCTCGATGATAAAATATG
GACGGTTGTATACGGTTTCGGTAAAGCGAAACATAAGATGTTAAACCCGTTTGTTCAGAACAAAACCCAC
ATATCCGGAGTGTGTCGGGCCATAAAGCGGGGTGATGAGGGTATTGTTAATGTTGTGTTACTGACGGGCT
CCAGTAAGTTTATGGTAGACCCAGCACCGGAGTGGTTGTGCCGTAATTGTGATGACCTCGGGAACAAGTT
CACTGCGTACGATGCTGAGCCCGTGTTTAGTGTTGAGGAGACTGGCTGGATCGAAAATGACCTGCGTAAA
GCAATGCTGCCGCAGACGCTGTTGACCGACCTGGGTCACGTCTATTCACTGAAACTAAAACACCGACAAC
CAATATCTGTACCGCACAGGGTGACCTATTTTACGCTTCTGACTACCACCCTGTTCTTCCGTGCGCTGAA
AAAGTTATTTTCGCGTAAGCGCTCAGAGGTCATCCACAAGCAGTACCGTGAATAG
ATGGAATGCAA
ACAGGTATCAAGGGAATCGTTATTCGGTATGAATTCCTCCCAGCCCAAATACATTTCACGTGCAACCAAG
ACACTGAAACTGTATGGCATAGATGTTTATGACGAAGGCCTGCCGGAACTACTGTCACGTTATGCGAAGA
AGCTTACTGGTGACATTTGTAAGGTCTACGCCCAATACACGGTTGATAGTCTCGACGTGCTGGCCCGCAC
GCTGGCGGAGTTTTTTATTATCCGTTATGCGGTGACTATCGTTACGCACGATGATACAGAGGTCACCTGC
AACTGGTCTGTATCCCAGGGCCCTTTTACCGAGTGGCTCAAGGAGCAGCTGAGTAACTGCATGGCGAAGA
GCCACACGGTTGAAGTGCAGATTGATAAAAATCAGGAACGCATGGCTTTTATCCAGCTCAATGCCGAGCG
TCTTGGCTGGTACCTGCTGCCTGAGTTTATTGATATTGCAGGCTTCCTCCCCGTTTTCCTTGAGATGCCT
GAACAGGTTGAATACCAGGTTATGCGGCGCAAGCGACACGGTAAGGTGCCAGACATCCACCAGCACGATC
TGGGGATTTTCGAAGAGGATGCTTTGATATCCGGTTTGAAAGAAAAGTTACTTTTCTGGAGTGGAAACCT
GAGCGATCCACAGGATGAATACACGTCTCTTTTCAACCGTGTTATAGATCTTTCCATTCTGGGTAACCGC
CACCAGCCCGCGATGTACCGTAAAAGCAGCATTATTCAGTCGTTCCTTGATGAATTTTCCGCCTCGGTGC
TGACTCTTCCCGTTCGCTTTAACGACGATACCCTTATCGCACTCTGGACGCCATGGGCAGAGCCCTTTAG
TCAGTTCTCGCGCTTGCGGCCGGTTGAAGAAGATATGGTATACACGCCAACCCCGGGACAGGTGCGCTGG
AAAAATGAAGATGTTCGCAGAAAAGTAACTTTTTCTCTCATCTCCCGGTTAATCGCGTCGGATGACCTGG
CGTGTTCGGGAATTCTTCACGGCTGGAAAAATCATTACCTCAACAGAGAAAGCAACATTCGCCTGGCAGC
CCTTTGGGCAGAGCTGTTCACTAATAAAACTGACTGA
ATGAGTATTATATCCAGGCTTTTTTTAAAAATTAGGGT
CGCCCTCTTCGGAGGGCCTGACCACGATATTATTTTTGATACAGATGATGAGTACGATATCCCGCACACG
CCTAACAAGGATGTGCAAAGCTATCTTGATTATCCAAGCAAGCCTGCGGGTATAACACTCTTTTCAGAGC
GTGAGATTCTATCTGTACATGCTAACCGGTTACAGGAAATTAATATGTATATCGGTTTGCCAAATTCAGA
CCTGAGTGAGGAGGCATATACCTTCACTAATCTGGTCATTAAACCATTGTATGAATATACACGTTGGATA
CATCTTTTACCTGCGTCTGAAAACCATCACCACGCCGGGACAGGGGGTCTGTTAACGCACAGTTTAGAAA
CGGCTTTTCTTGCTTTAAAATTCGCGTACAGTACGGAATTACTCCCCATTGGTCTGCAGGATGAAGAACA
GACCCGTAAACGTCGTTATCTATATGCGGCCTTTATTTGCGGTCTTTTTCATGACGCAGGCAAAATATTT
GATGTCGACGTTATTTCGTCCACCCGTGGTGTTAAAAGCACATGGCGTCCGCTCTCCTCCAGCCTGATGG
ACTGGGCAAAGTCCAACCGTATTTTTTCCTATGAAGTTATCTGGCGCAAAAGGCAGGCTAACGAGCATTC
CGTGCGGGCACCTGTATTCCTGGAACGCTGCTTAAACGATACGTGCCTTAATTATTTGAGCGACGTAGTC
AAAGAACGGTTGTACGATAAAATGCTGTCGGCATTGGGTAATTATACAACCAGTGATGATTTTATTTCTC
GTTGCATGAGAACGGCCGACTGGCATTCCACCGGCACCGATACCAGCTACCGGTATGATAAACAATCCGG
TATTCGGGCCTCTGATACTGCTGCACGTGCCATCGCGATTCTGAAAGACAACATCAGTACTCTTAATATC
AATGGTTTCGACTCATCGTCAGTAAGACATGACAGAAACTCACCGCCTCCGGTACATATTATGATTATCG
GTGGCTCTGTTTACATCAACGAACATGCGGCCCTTGATTTCATCCTGAATCAGTTTAAACATCTTGGGAT
TAACTTCCCGGATGGCGATCTTGGCCGCAAAGCATTAACCGACCTTCTTTTAAGTGGGGGCTATATAGAG
CCATACGGTGAACAACGGGTTGCTCACTTTTTCCATCGCGGTGACTTTACGGAAAATGACATACAACGAA
TGTTTGATGAGGGTATCAAAGGCCTGAGCTGGTTCTCTCTCTTAAAAATAAAATGGGTTGGTTTTCTGTT
CAAATACGATATTCTGCCCGAAAGTACGCCTGGTATTTTCAGTATTAATGAGACTAATGACTATGTTTTT
GTCGACCGCAAGGGGAATGACACGCTTTATGTACGCCCTCTTTCGCATGGTACAAAATCAATCCGTCTTG
GAATAACTCAAACCACTGATAACGCTTCAGTCTCTACGGCTGACACACAACGCGCAGCGGAAAATAACAG
TACAGTTTCAGATACTGATAATACTGCTGATTCTGAAAATGAAGAGGCGACTTCCGGTGAGAATCAGCAG
GCTCAGGAAAACACTAACAAAACATCCCTTACAACAGATGCAGCTGAACCTGAGACAGAAGCACGTGATT
CTAAAAAATCTGTTAAAACCCGCCGAAAAAATGGTGAAGTGAGTTCTGATGAGTACATTTCCAGACTCCT
GCATCAGTTCAAAAATAATGCCATTAATGCTAATGAACTGGCTTTAATCGATGGGGTTCTGTATGTATCA
GAAACTCATATACGTTCCATAGCTCCGCTTGAAGAGCCGCGCTTAATGGAGACCGGTCTTTTTGTTCTTT
CTTTACGGTCAGGAAGTCTCGATGAAGAATTCAGTATTCCGTGCAATGACGGGAAACGATATGTTCAGTT
AAATGACGAAGTATCGCTTGTCCAGTTACGTCATCAACCTGATATTAGAGAGGTTGAGATGCTGCCTTTG
CTTTCTGCAGATTTATTTGGTGGGGTTAAGACTGATGATGAAGGGGTGTCTTTCACTTTTCCGCCGCAAC
TGGCTAAGGTGAATCCTGAGCCACTCCCTCCGGAACGTTATGAAGAGCAGGCACCTGAACTGAATCGAAC
TGAACATGAACCGACTGACATACCATCAACGGAATATCCCGATGCGCAGGAAGATGATGTTGAACAATTC
TGGGTGGATTACGCTTCATATTCATACGGTGATGACTGTATTAACAGTGAGACAGGCCCGATAAATCAAA
CCTGCGAGAGCGCTGATGTTGATGTAGCACAGGACAAAAAGTCACTTTCAGATCGTACGCCGGATAATAG
TACCTCTGTTCACGAACTCCCTCCGGCAGAGATGGAGCATGATTTCGAGCTAACGGAAGACGAAGTGCAA
GAGGAAGATTCTGTTGAGGGGGTCGTTGACATTAACAGCGATTTTGAAGCGCTATTTGCCCGTCAGAGTC
AAATTATCACTGATCCGGCTGTCGTCATTGCACACAGCCTTGAGCAGTTAAAATCCAGTACTTCACCAGA
TCAGCAGCAAGTTGAAACCAGTAATAGTGATACGCTTTCATCCGATATCGACACGATTATTACTCTCTTA
AATCGTGTCAGGAACAATAACAATTCTGCTCATGTAAGAGTATTGCTACGGGTGGTTTTGGTAACTGATA
TAAATCTTTGCATCCGTCTTCGAATTCTAGATGATGTCGGATCCTGGGGTTTTAATCAGGAAGAAATCGG
TCAACTCAAACTATCACTGTCTCATTTCCCTGTAGCCTCGCTAAAGGTCACGATAGGCCAACCAATTCGA
CACTACATGATCCGCCTTAGTGACCTTCAACAAGGTGCTCTGCGCAATAACATTTTCTACGAAGAATTTA
TTTCGTTTTTTAATCATCAGGAAGTAAGCCATGAAACGTAG
TGGCACGGGGTACCGGTCTTCATAGCTCACTGGCGATTATTTCATCGCACGATGG
ATTTTTTATCACTAGAAGATTTTCGTATGATTAATAATGCACATTTTTTTGCTGATGACCGTAAATATCA
GAAACTGGTCAGTTTGCAGGAGTCTGGTGGAGCACCATCGAAGAAAAGTGTTTACCAGCTCCTTCGTAAG
AAAGAAAAGATTGTGATCCCCCAGCGTACAACGTTTCTGTGCAATGGTTTCAAATGGGGACCGGAGCACT
CTGAACGTACCTACCAGGTGCACAACCTTTCCAGTGATATGCATGAGGTGCAGTTACCGTTTATATTGAA
TCCCGTTACCCGTCACTATCGAAAACTTGCCTTCGACCTGGGCGGGAATTATGCGATTTTCGGCGTTGAT
AAAAAAATCCCGATATTCGTCAATGAAGAAAATTTCTTTGGCCATACTCTTATTACAGGAAACGTAGGTA
CCGGGAAAACGGTTCTCCAGCGCCTTCTTTCCAGTTCAATGCTACACCTTGGACACATCGTTCTCGTTGT
TGACCCTAAAAACGACTATCAGTGGCAGGAAGGGTTAAAGGAAGAATGTGAAAGTCTTGGTAAGCCTTTT
ATGCATTTTCACGCAGGCAATCCTTCAACGTCTGTATCTTATGATGTCAGCGCTAACTATGTTAAGGATA
CAGACCTTTCCGCCCGTATTATGAGCATTATTTCAGGTACTGAAGGAGGTGAAGATCCGTTCGTGCGTAT
TGCAGAGGGGCTTGTCACAACGGCGATAGGTGCCCTGAAACTGGGTGGTACAAAACCGACTATCCAGAAT
ATTTACTACGCCATACGCTCTAAACAGGATCTCATTGTTACCACTCGTAACGCTCTCAGGGGTTTTTATA
CTTACCATCTCGGGGCTGACTGGCATTTAACTGTTCAGGTATCTCCAAATCTTACTTTTGCAGACGAAAT
CGAAAAGCTGAAAGAATATTTCCACTGCAACTACTTTGAAGACAATTCTCCCAAAAACATGCATGGCATG
GATACGGTTCTGGAATGTTTTAAATACATCTCCGGCGATGAGTCGCACTATTACAAAATCACTGCCAGCC
TGATGCCTATGCTCAAGCGATTGTCCCAGACCCCTATGGATATATTGCTTTCGGCGAACGATGTCGAGAA
CCCTGACCGTAACATCGTTAACAGCCATGGACTCTTTAACAGCGGTGGCGTGCTTTACATTTCGCTGGAC
GGCCTGTCTGATCCGGCAACAGCACGGGACCTCTCCCAGCTGATTACTTCGGATATTGCCGCTGAGGCGG
GTAGTCGCTATAACACAGCATCTGATTTGTCCACTGTGCCCAGGGTTTCCATATTCATTGATGAGGCTCA
TCAGGCAGTTAATATGCAACTGATTAACCTTCTCGCCCAGGGACGCGCGGCCAAGATCGCATTGTTCATC
TCTACGCAGACCATTTCTGATTTTGTATCGGCCACCAGCGCCGATACTGCTGACCGTTTAACGGGCCTTT
GCAACAACTACATTTCCACACGTGTTACTGACGCGAAGACTCAGGAGCTTGTTCTGACCAAAGTCGGCCA
GACTAATGTCTCAATGAACCAGGTCACTTACACCACCAGTGCTGGTACAAAACAGTCACATACAGATTTC
AATGGTTCCATTTCCGAGCGAAAGTCGACAACGATGGTAAATGCTATACCACAGGAATTACTGTCGATGA
TCCCAACCCTTCACTTCATCGCCTGCTTACAGGACGGGCGTAAAATTGTGGGCCAGATGCCTATAACCGT
GCCGGGCAAATCAATGCGTAGGTCAACAACCGTCTTTGATATGGTAACGACTTCGCCCTACAAACTAAAA
ATGAGACGTAATCTCAATGTAGAAGAAATACTTAGCAAATCACAGAAGGTGGGCTAACTA
ATTCTTTCTATGCTTATCTAAAAAATCTTTAGTCATTTTAGTCCCTTCATTTACACCGATGT
TACTAGGTAAACTTGCTATAAACTTAGGATATTCTGCCGCTACATCGGGCCCATATCGCGAATCATTAGC
TAATGCTTTTTGTACTGATTCGGTAAGCATCTGATTTTGATCAGACATCCTGGTAAATTTCTCATCATTT
ATACCAGCGTTAACAGAAGCACTATCAACAGCCTGACTTAACTGTATGTTATTACTGATATTACTGATAA
GTGAGCCCGGAGCTCTATTGTTCGATATACCCATTGCATTCGGCACGTTTCTTTGCGAACCAATGTCTGG
AACCAGTGCATTCCCACCAGGGATAATACCCGCAACACGTTGTGCTAAATCTGAAGCTACTTCATGGCCA
GGAATAGCGTCTCCTGTCTTTTGAAACGCAGCGGACGCCTTATCCATGGGATGTTCGCTTGCCCCGTTAT
TTTCACGCAACTCCTTACCAAGCGATGAGTCAGCAGATCCGGTAACTGGTCGGCCTGTTGTTCCAGTACC
ATTAACTTCAGCACTAATTACATCCTTAAGACCACCACTAAAGCCATTATTTTTTCCGTCAGCGGCTTGT
CGAACTATGCGTTCAACTCCAGCCTCGGAGAGATTACTTCCGGTTATTTGATTGTATTTTTCTCTATAGG
CATTGCTCTCAGCTAAACTCTGCTCTCTTGCGGTTCCTATTTGATTATTGGCGTTGGCAGCATGCAGTGC
AGCCTGGGCCAGCGCGCTTTCAGCATCGCTGGTTCTGTCACCTGATGATCTAAAGGTATCAATGCTTTTA
GGGGGTTCTTCTGACTGCAAACTTTGCATAGTCTGTTGTGTACTAGCTTTGTAATCGCTTGATTTAGGAT
CTCCCAGAACGAGAGACTGCGCTTTGCCTGTTGTGGCATCAGCAGCGTCTCCAGCTTGTTTCGCACTTTC
GTATGTTTCTTTTGGAGAGCCTACCGGCATATTTTCTCTAATATAATTGAGCTTGTCTCTATCACCAGAG
GAAAGAACACGCGATGCCCCCTTTCCAGCTTCATCTTCAACATACTGGCGCCCATTGTTACCTGAAAGTG
TTTGAGCAGATATGCCACCAATTGATGTGCTAGGTTGAACTCTAGCGGCTTCCTGGTGTTGTCCTAGATT
AGAAGATGTCAGACCTCGCTGACTATCCATGCCACCGGTAATAGCTCCGGCTGAAGAGACACCTGATGTA
TCGGGCGCAGTTTGTGCCTGCTCTTGGTAGTTGGCATACTGTCCACCACTTCCCAAAGCCACAAATTGAT
CTAATTTTTCTGCTGCTGGTGAAAGAATTTGTTCATTGGCTCCCATCATGCTGACTGCATTTTTGAACAT
CGCAGATGTCTGTTTAATATCAGCCAGATTTTTGGCGACGGTTTCCCCGGATTCCATTTGAGTTTTAGCT
TGCGCCTGGTCAAGTAATACCTTTGCAAAGGCATCATTACCATTTTTATCAGAACCGAGCGTGTTACTCC
TGTTCATCATATCGCGTGTTGACTTCCACTGACCAGCTATCGCATCTGCATTAAGACCTGAAGCTGACGC
CCAAGCTCTTACTGAATCCTCGGTTGCCGGTGTTCTCATGGTATCTGAGATCATATTGCCATCAATATTC
AGACTGTTACTCATAGCCAGTTGAGATGCTTGTCCACCAGTTTTGCTGAATGCATTTGTTTCGGTATTAC
TAATAGACTGGCTATATTGGTCCATTTTCTGAGCGGCTTTCTGATATGTGTCAGAGCTACTAAAACCATC
TTGTGTTACATTTGAAGCATACTTAGAAAGGTCACTTGAAAACGCACTACCTGATTTAAACATATTCTCA
ATATTGTCAGTCATCCCTTTTTTAGCAGCATCTGACAATTTTGAATCGCTGCTTATTTGCCCAAGAAGCG
CACCTTTCAAGGCAGCCATGATTTTTCCAGGCATAACACCTGCTACACCTGCTGATTTTCCTGTACCTAA
ACCAAGCTGCGCTGCAATATCCCCACCGGCCTGAAGGGTTGCTGCCATTGCCTTCCCTTTAATTGCATCA
CTTGACATTCCAACATTAGAACCGATCCCATTACTTATACCTGTTGCTATATCTTCCACAAGTTTCTGCC
CGCCTTGCGTCGTTATGGAAGCGTTTTGAGAATGCTGCCCCTGAAAAGCTGACGACCATGCCTCACTTAG
ACCTTGACTCGTCATTCGCGTTGACTGACGCGTCGTGCCAATATCATTCCTACCTGCTGCAGAAACAGTA
TCCTGCAAGTTATTGCCAAGTGACAGAGAGGGCATAGAACTACGAACGGCTGCATTCAGAAGCCCGCCTG
ATGACATACCGGCACCGGTTGAAGTGGCTGCGGTGTGTGTCTGGTCACCAAAGGACTGTTTACCCGCATT
ACCCGCCGACCACACTTCTGGTGTGACATGGCCAGTATTGGCAGGAGCATCCGGCGTGACATTTTTCAAC
GCTCCCATCATCGGGTGGATGCTGGTGGTCAACAGGAACAGTGTCAGCATCGGCACCATGCAATACAGCG
CTGAAGCTACGGACAGGTAGCTCCCGTACGTCTCCTGAATACTTCCCATATTCGCCCAGTTCATAGTGGT
CTGTACACCCAGCGATGACCATGTGTCAAACTGCTGATTTAATACCATTTTTACGTATGCATTGACCATG
ACCGCTGTTATCGGCCACATGTTAACGAAGACTATCAGTTGAAGGTATTTTGCAGCTGAAGTTATGCCTT
CACCTCCCAGGAAGAGGATCGCAATCAGAGCAAAGGGCGCAACCATATAACTGAACATCTCGAGAAAACT
GATTGCAGCGCCTGAGATGTTCAGCCAGAGTTGCCCCTGACTGACCATGGCGTTGGTACGTTTCATGCTC
GCTTCGAAGAGTTGGTAATCTGCGGCGATACCCAACGACTTGCGATACTGCAGCACACCTTTATCTATTT
GGTTGAGGACAAAAGCCCCTGTGGTGATATCGTGAGCCTGACCAGCGCTTCCAAAAAGCGAAGACGCCAC
ACCTTGCAGAAAGTCACTTTTTTGTCCGGTTTCTTCTTTAGCCGGTTCAATAAACTGATTCATCTGCCCT
ATATGTTTCATGATAGATACGCCCTGTGGCGAGGCGAACGAAGCTTTTACCGCCGCCCAGGCATCCGTAC
ACGACGCATACTGCAAACCTGTAGATGTCACCATGGGGACGCTGGCCGTCTTCAGGCTGTTGGCCGTCAT
TGAATCCATCACGTTCATTACTGACGCAAGATCTGTGGCATAGATTTCATTCAACGCCACGCCTCTGAGT
GGCGTATTGACCTCTGAGTCCTGGGTCGTTTTAATACAATCGCGTGCAATGGACTGAATGATTCTGCATA
CATCAAAGGTGACAGGTTTTTCGCTCCCGCTCATCGTATTCGGGAAAGCCTGACAGAATCCACTGGATTC
CCCACCCCACTCCATATATTTGACCATTTTGGTCATTGGACCCAGCGTCAGGCTGTCATCGAGCGTGTCA
GTGACCTGGCCCACCGGCGTAAGCGGGTCAAACGCTGCTCGCCAGTCCGTAATGAGCCCGTGCAGTAATC
CGGTAGTCAGTTCACCGGTTGACGCGATAAATAACGGAACATCGTCTATGTTCCTGACTTCACCCGTTTT
AACCGATTCCAGTGTGACATCAGCTTTAATGACCGCGATGGAATAGAACAATAGCCCCATGATCCAGGAG
AAGATCGGGACATCGTTTTTTGTGGGGGCAAGAACCCATTTCATTGATTTATAGAAGAGTCCAATTGCTG
CTGCATATGCAGCAAACCTGAGCCATTCATTGGAACCATGAGAGGAAAAAATCAGCGCGATCCCGTTAAA
AGCCGTATAAACAAAATCGATATCACCAATGGTATAAATAGTGTAATTACTCATATCAGCCACCATTCCC
GCTATCGCCATAGGTCCGTTTTTTAACGTATGCCATATCCCAGTAAGCCAGGACCGTTTTTTCCTCAGTG
TTCTGTATGGACTGAACCTCTGAAGCGCTGCGGATCTGGTTTCTGAAGGTTTGGTTTATTTTTTCTAGTT
GGTCCTTAAACGATGCCATTGCCTCTGAAGGCAAAGTCATATTCGTCATTTTATTCTGCACACTACTCAG
CAACTCTATTGTGAAGTTTTTGGCCGCGATCGTACTGATATCATTGATGTATTGAACCCCCTCTGCAGCT
GACAAGGTCTGAAGAGTCGGAATGATGTTATTAACACCTAACATACTGATAAGTTTACGTTGGTCTTGCG
TCAACTCAGTGTCATTCCTGACAGCCCGCTGAATTTCGAGTAATGTTTCAATAATGGTTTCAGAAAGACC
TTTAAATTGTATAGAGTCCTGACGCATTTCAAGACACTGTGCTTTTCTGTTACTACGTAAATCAGGTGTT
GGGTTACAAACATTTAATTTAACGTTGCCGGATCCTGTCCCCTTTATGAAATCAGCGGCTTTCATCGTAG
GTGGGATCGGTGTTATCGCTGAATTTTCTCCATTACTATCCCAGCTGACGATAAGTGTTCCTGTAAGCGA
CATTATTTGTTCTGCAAGTTTGTAACCTGTTAATTCAGTCACGCCCCCCACATTCATATTGCCGTTATCA
ATGCTCATGAATCCCTGGTAAACAATATTCCCTGCATATTTCTCTTTAAAGGCATCAGGATCTTTTGCAT
AGTTCTTTTTGTTGACTTCACTGGCAGGCTGACTCATGGTGCTACCAAAATCTGGGAATATACCTGATAC
CATGGAGTCAACAGCGCCACCGCCGAGCCCTATTTTCTCAGTAAACTCCTGAGGTGTACCCAGCCCGTTT
TGCAAAAACTCATAGGTTGCGTTACAGCTGTCTTTGGCAAATTTGTTCAGTGCTGCGAGCTTGTCCTGAA
TGTTGGCAATGATTGCTGCGCAGTCGGCACAGATTGCCGATACTGCCGTGTTAAAAGCATATACCGCTGA
CCCCTGCGCAATACCGCGTCCAATCTGCACAAGCTGATCACCATTGATCATGCTGAAACTGCCGAGGAAA
ATATCGATGCCGTTACACCCGACGCTGGCTTTCGGGAAACTGACATTGACGAGGTTGGTATTCACCTGAG
GCTGGCGGTATGAGAAACTCCCCCCAACAGCTCCGACACGTGATGCCGTTCTTACGGAAGCGGGATCTGT
TGAAGCCACCATGCCTTTAAATATGCCCTCCATGACGTTGGCAGCATGGACCTGCTGCATGGAGAACACA
CCAAAGAACATGGCCGATAAAAGTAACTTTTT
TTATTCAAAGGGAA
CTAAGGACTGAGAATAACGCATAATAGCAACTTTGCATTTTTTTGCGCTACATGTCGGGCAGGAATCATA
CCTGTCCGGCGCATGTATGAAGGGCTTTTTACATACCAGGCAATAGTCTTTATAGTCAGCTTCCGACATC
CCGTTGAGAACTTCGACAATCCTGTTGACCTTGAGCGGGTAGTATTCCGGCGTATAGCCCGTGTTAATTA
ACAAATCAACAAGTGCATTAAAATCCATTTCTCTGGTTGATTCTGTAGGATTTTGAGGGTCATATCCGAA
AATATGAATAGCATTGTTTACAACGACATTTGACAGCAACATGGCGGATTTTTCACCGAGCCATTTACCT
ACCCCTTTTCTTGTATTTATCCCTTTGGGATAATCCAGGCTGTCGGCAACTTTACGACCATACAAATGTG
TTATGGTATATTTATTGGCATCAAATTCTATTAACTTTATGGCACTTGCCAGACTATTTAGCTGGCTTAC
CTCGCTCTTTTTAAAGCCCATTATCCGCAT
CTAAAATAACTTTAGCTTCTCATATGAATCTTTAAGAGCAAATTCTACCCGTAAGTTTTCCATATTT
TCCCTTGGAATGAAACCCTCCAGAACATCAGCCATAATCTCGTAACCCCATGCATATACTTTGTGATCAC
GTCGTCCGGTATCATAGGTTATAAACCGGGGGAAAAGAACCACATTTGTCACCTCCACAAAGGCGGACAT
CTCTGTATCGAGGAGCATCTGAAAAGCGTCATTAGACAGGGCCAAATAAGCCCTGACATAAGCCGGTTTA
AATCTGGCCAGATTCCATAGATTGACCAGGAAATTCATCTGTATAGAGACGATATTTTTCCTGAATAACT
CAAGGTCGATGGGTTTATAAACATACTGCTTCCCGCTCAATAATTCGCATGGCTCATTTGGTTTCATCTC
GGTACTGTCAAAAGGTCTGCCGTACGTTTCAAACTTCAGTAACTGAGAGTCATCCAGAATTAATTTTATT
AACTCACCCCATAAAACAGGTTTCCCGTTGACACGGGGAACTAGCAGGCTACCTGGCCTGGCTTCTGACA
GGGCAATTCTATTTAGACGCGCATCAGTGGCGGGATGGAAAAAACGCTCCAGCAGGTTGTCCGGTATATA
GCGGTAGTCCGACGCGAGATCACGAGGCAACACACTGAGTAGTTTTTTCTGACTACGTATCAACTGCAAC
TCCGAGCGCAGAAACGCCTTAATGACCGTGTCAGTCTGTACGTTGGGTTGTACGTCCATA
TGACTAAAATTAATAAAA
TCTCTTTCCTGATGTTCTGTTCTGTGTTCAGTGCTTTTTCAAACGCAGAATCGATAATGGTTTCCGGTAC
CCTGGAAACGTCATTACCAGATGTCAAATTTTCTACCAGTTCACAAGTAAATACGGCCTTCGTGAAAGAA
AGTACGGTTACAGCTATTCCGGTATCTGAGGGATGCGAGGTGTCCTCTGATCCTAATGTCAAAAGTACGG
CTGGTAGCCTGAAATGTGTGTTTGAATGGTTACCTAATAATTCCGGTATGCCGATTGCTAATGGGTTCTC
ACTGAAGGGCATCCCTGCCATAGCTGGGGATATCAAACTTCCATGGCAAATCGTTTACTACTCGGGCTCA
GAACGTGAAAAAGTCATAGTCAAGGAAGGGGAGTACAACTTCAAGACTGTTGCGCCTGTAGCTCCTGTGA
TTACTTCTATAAAAGGTTCAATGAGCAACGGTTCTTCCGGTTCAACACTGACGTCATACATTAAAAACGA
GACACTCTCAAATATTGATATAACCGTTGAACCCCGAGACTACGATATGGTCGCGTCTGTCGGTTCTGGG
ACATCCTGCGCCATTGCTGCAGGAGCCTCAAAATGTTCTATAACGACCGGAAGCGTAGGCATCAGTGATG
GGAGTTCCGATTTCGGAAGCAGGGATGTAGGCGTAACCTTAAACTCGTTCAATAATTACTTCTCCCCACC
AGTAACCTCTAAGGTGAGATTAAGCTGGGATTACCGCGCTCCAGCGATAGACAATACCTTCTGGAACGTC
TCTAAAGAAGCTCGGTCATTCAAGATCGGAGATAAAGATATCTACGTTGCTCCGCAGACGATCGCTGTAG
CTGTCTCGGTTCCTGCCCGGTCAGATACCAATGACTGGTGGAAACCTGCTGCAATGTCGCTCACACTTGC
TCCTGATGGTAGCTTCTCTCCAATGACAAAAGTTACTTTAGATGATGGTACGGAGCTTAATTTTAACAAA
ATTTGGTCAACTCCGTCCCGTCGAACTCTTCAACCTGTCGCCGGATATCAGGAAGTTGCGGGTAAATTTG
TTTATTTTTTTGATATAAGCGATCTGGCCAGCGCTTCTTACGTTGCAACATATTCTGTGTCTAATACAGC
GGGCAATGATTCCAGTTATACCAAACCGGAATCTAAACTTATACTGTCTGATGAACCATCTGTTTCCGTT
TTCAAGGACGGCTCAGAGCTTGTTAAGCGGGACCAGGTGTACTTCCTGAATGAGATCGTTATTGCTGCAT
TCCAGGGCGAAGAGGGTGTTGCCGACATCAAGAGCGTTGTCATTGATAACGTCATGGCTTCATACACTCC
CACAAACGTCAAAGGGATCTACCGGTTAAAGCCGATGCCGTCACTCGAAACAAACAAAGTCCATACTTTG
ACGGTTGTTGCTGAGAATGTTAACGGTATATCCAAAACCTATTCAATCGATTTTACCTATATGCCGATGA
CTTTCACTCTGAAGTCCATCGAATCAGCGTCTACGATTTACGGTTACGTCCGTCCTTACACTTCGCTGGT
TACTCAGCAATCAGGGAATACCTGTAAGATTTTCTCTACTGAAGAAGACGCTCAGGCGTTTCTTAGCCAG
TTCGGAACTGCGGTTTATGGAACGGCCTGTTATGTTCAGTGGAACAACGTTCCATCTGGTCTCGAATTTT
ACTCGAAGTCTAAAGTTCCTGGCCTGACGGGTTACTTCTCTAAAGTTGGCGATAACGTCCTTGACTACAA
CGTCTATGTGATTAATACAAAAGGCTCTAAAGCCATTGCCACTCATAACCGTAAAACCGTTAAAGCCGTT
GAACCGTTTGCACCTGAAATTTCATACAAGATGAGTAAAACGGTAGAGACTCTTGGTAAGGATACAGCAC
TGGTTTATATCACTGGTGGGGACGCAGCTAAGGTGCTTGCAAAATCAGTACCGGCTAACGTTGTCCTTAC
AACTAAGGTTGAAGGCCAGGACGCTGAAACTAAAACCTACAAGAATAAATCAGGTGGTGATACGCCGGTA
ACTTATTCTGAGCGTATAAAAGTACCTGCAGCGCCATTGTGGACGCAAACGAATGTAAACATCGAAGCTT
CCTACGAAAATGAAGCCAGTATAAAGTCATCCAGTGTGCTCAAAGTTTATACTGTTCCAAACTTCAGTAT
TCGTGCCTATATGAAAGTTGCAGAGCGTAAATCAGCAACGAGTTTGAAAGTACCGGTATCGGTAAACATC
GGCCAATGGAATAACAGCTGTAACTGTACATTGTACGATGCCTCCACAATGGGGCAGTGGGATGTGGTGG
TTTACAAAGTTACCTCTAAATGGGTTACGGATGAAGAAACCGGTAAAGATGTTTCGGTAACTGAGCGAAC
TCCTCTGACCGGTGATCTGCCCGTTAACTCTGAGGGGATTGCGACCGGTGAGCTCAACATGGACGATCTG
ACTCTGGGTAGTCACCGCATCATCGCAGTAGCTACGGTACGCAGTCCGTTTAAAGATTTTGTACTCAAAC
GTGAGACATCAACAACAAGTATCAGGGTGTATAAAGGGGCCAACCTCGAAGGTGGGCTGTCTAAATCGCT
TATTGTAGGCCGAGTTCCTCTGTCAGCAATGGTCTCATTCAGAACGAAAAGTACCGATGATTATGATTCC
CTGAGTCCGACTGAATGGCAGATGTCCAGTAACAATGGATCAACCTGGAATACGCTTGAAGATATGACCG
GACTTCGAAGCGTAAGCATCAAACAAAAAGAAGTAGGTAAGTGGCTTTACCGCGCCAAACTGACCAACAA
ATACACAGGTAAGGTCTCATATACCGATAATCTCACGGTGGTTGCTTACCGGGAACCTAAACCTGTTATC
TCGGTTGGAAAGGTTCTTGAGGGGCACAGCATCCCGGTGACACTGACTGATAACAATGAAGATGTACAAG
GTAGTGCAGTTGAAGTCCAGTGGTCAGAGGATGGAGAGGAATGGACTGAGGGGGGGGTTAAATACATGAT
TACGTCCTCGGAGGTGCCCAAGTATATCTTTGCAAAAGTACGGTATACCGAAACCGACGAAATGGCCGGG
AAATCGGCATGGAAAGAAACTCGTGCTCGTGTCACTGTCATTAAGCATAAGAAATTGTCGGTTAAGGTTG
AGGGGAACTCGCAGGTAGAGGTAGGTAAAAAAGTTACTTTGCAGGGTACCTACACGAACCCTAATATCGA
GTACTCATCTGATGCTAAAGTTGTCCAGGAGTGGGTGCTCCCTGATGGAAGCGTAAAACAGGGGGGGCTG
CTTGATACCGTCCTGACCGAAGACATGTTAGATGAACGTGGGTATGCAACGTTTACGTATCAGGCCTACA
TGCCGGAGGCAAAAGACAGAACCATAGCAAAACGGAAAATCAGCGTAAAATCTTGGGTATACAAATTCCC
GGAGCCACGCCTGAATACAAAACTGAAATACACCATGATACCTTCGGAACTCACCGTATCAGTCTCTGGT
GTGGATGTTTCTTATCCTGGAGTTGTGTTCACCCAGGACTGGCAATACGACAAAAATGTGATGACGCTGT
CCAGCGACAATAACGGGACGAAAGTGTTCCAGGTAACAAAATCGGGTACACATACGTTGACGTATGTCCT
GAAGGATAACAGGAACAATGAAGCCCGGGTTGATTACACTTTTATCGTGAACGAACAGAGTCCGATGGAA
ATTAGCGTTACTCCCAAATACTCTAACAAGTTCATGAGGGCCCCGCTGGACCTGTCCTTGAGGTCCAGTG
TTAAGCTGGCCCACTCGGCAGACTCAATTGACAATGTGACGTTTAAGCTGAATGGTAAGCCTGTCGATGG
TGGCAAAAATTACTGGTCACAGACGTTTGAGAACATCATGGAAGGTAGTTATAAACTGGAAATGGACGTT
GTCAGTACGCAGGGTCAGAGAGGGGTTGTTGTGGTTGATTTTGACGTGATACCGAACACGCCTCCTACAT
GTAACCTGACATACACTGAAACGCAACTGAGCTGGGCATTTACTGCAAAATGCAGTGATCCTGACGGCAA
GATTTCCAGTTATGTTTGGAAGGTGAATGATCAGGTTCGTGGTGTGTTCGGAAGTACTGCAACACTGTCC
AAAGCTCAAAATAAGGGTAAGCTGGTGGTGTCTATAACTGCTTACGATGACAGCGGTGATTCAGCGACAA
GTTTCATTACGTTGAATAACTGAC
TATTTTTCAACATGAGTTTCTCCGCTAATGTTCATTATTATTTTTTCATGTGGATAGGCA
ACAAGATTTTTAGTGTAATATTGTGATCCCGCAAGCATATTATTTCGGGTAATTATAAAAGCCTCCTTAT
CAAAGCTCACAGAAGTAAATTTGTCGACCTGTACTTCATAAAAACCTTTCTTCAGTTTATTTATATTACC
AAAGCCTGATAGCTTAACAACCTTGTCATCATGTGACATTCTTTTTTGATTTGGTGAAACTTTATATTCA
ATTAGCTTTGTCTCTTTTGCAGCACTAATTGCTTTACCGGGTAAAACAGTAAGTACATTTGGTTTCTTTT
TCCCTGTAATGTAGACTATTGGAATGAAATCGTAGAGTTTTTCAGCTTCTTTAATTTTTAGTATGACGTT
ACTCCCAGGTTCTACCCAAATCATGCCATCATCTTCTGAGAGAAGCGTACTGTGTCCATTTTTTATGATG
ACAGAGTATTTAATTTCCGGTAAGGAGAGGATTAATGGGAATGATCTTGTGTGATTGCTAATTCGAATAA
ATTTTGTGTTGTCAATTTTGTTTTTAAAATAATTTGTTTGGACAACAATGTTTTTCATTTTCTGGTCAAC
CATAACATCAGAACTTAGCTGGAGCTGAGAGCCTGCCATTACGTAGCTTGCGTTTGGTAACAATAAGATA
ACACAAGCTAAATTCTTAAAACTCATAGCAACTCCCATATTCACTTTCAGTGATGTCAAGAAATCTAATT
TTGAAATCCAGTGGTGCATTTGAGAGTCCAT
ATGAGCATATTAGATGATATTCG
TACTATCGGCCTAAAGATGAAAAATGAACAAGCAAGCCTCAAGGAAATAATCTTGGAGTC
GAGTCGGGTTGATGTTTCGGATGAACAAGTCGATGGCTTAGATCGTCTTATCTATAACCA
TTGTTTAAATAAAAAAACTCTTTCGGACTTCTTTGGTAAATCAAGAAACACTTTTAGTAG
AATTCTTGCTGAACTACATGAGAAAAAAGTGATCGGTGAACCTATCTTCCAGAATAAGAG
TCACCTGTATACACGTTGGGATGTTCAAAAAATAATGGAAGCGATGGGCACTATTCAATA
TCGTGAAATGTATTTGCCCCGAGTTATTGTTACGGAAAACCATAAAGGTGGGACAGGTAA
AAGTACAACAACAGCAACACTTGCTACCGCGGCCGCTTTGGATCTTAATCTGAATGCAAA
AATCTGCGTAATTGATCTTGACCCCCAAGGCTCGTTAGGCAATAACCTTATCCACTCAAC
TAGTGAAGATAGTGTTTACCTAACCATAACCGATGTTCTGCTTAGTGAAATTGAAGATAA
TGACTTTACACAATATATAAAACAGGGATATACGGAAGCACAAATTATTGGTGCTATGGC
ATTTTCAACCCATCTCCCTAACATGGATGTTATAACTGCATTCCCGACAGATGATAGATT
TACTGATAAATATTGGAGCCTCGATAAGGAGTCAAGACTCAAACTTCTGACACGTTTTCG
TGATGTGGTTATACCTGTATTAAAGGAAAAATATGACCTTATATTTATAGATACTCCGCC
ACAAGATTCTCCAATTATTTGGTCAACAAACGAAGCAGCTGATGCAATACTTGTTCCCAT
TACACCACGAGAATATGATTTTGCATCAACCACAAACTATATGATTACGATTTCAGACCG
ACTTGAGCAGCTTCCATCTAAGGGAACAAATATTAAATGGATTAATGTTCTTGCAGTAAA
CGTAGATGATAGAAGTCAACATGAGATTCGTACTTTAAATAAACTAGTAAGAACTGTACG
TGATCGGTTCATGACAACAAATATTAAACATTCAGAGGCTTTCGTTGCAGCGGCTGAAAA
AGGTCGTACTGTACTCGATATTAAAAAATCAGAAGAACTTTGTTCTTCGAAACAATATGA
TATTGCTGAAATGTCGGTTCAGTCGGTGTATCAACAACTTATCAATGAAATTAAAAGCTT
CTCAGTTAGGGAGGAGGGTAAATAATGA
ACAATTCACGTCTCGCAAAAGAACTTGAAAGATATA
ACTTAGGGCACTTCATTCCCGTGGTCGACAGAATGGTGGATGCCCCTTATTTTTTGCTGGAAGATAACGC
GGTAGGTTTCTTTTTTGTCTGCAACCCTTCTCCTGGATTGTATGATAACCAACAAAACCTATTGACGGAT
CTGTTTAAAATGGATTTTCCTGCGGAGTCCATTATGCAAATGACACTGGCTGCTTTACCGGATGTCAACA
TATCATTGTCCCGTTGGTTACGTCGCAGAGGTAACAGGATGGGAGGTAGGGATAATGAAAAAGCGGATCT
CCTTACCGTATACTCACTGGATTACCTGACAAAAAGTCAATATGAGCCTTTGAAAGAAGCTGATGGCATT
AAGATCACGCAAGCTGATGATTTGAAGCTTAGGAATTTCGAGTTGTGGGTAACGGTTAGGATACCTATTA
AAGGTTTTTCTCCTAATGAATCCGAATCCATGCGACTGGATGGCCTTTTTAAAGACCTTCTATCTAAACT
AGAAGGTTTAACCTTGTCACCAATTGTTGGTAATGCTGACACATGGTTGTACAGTGTTGATAAAATATTA
AACCCCGGAAAAGACTCCAGATGGAAATATGGTGGACTTGAAGCTAGTACATTAATGCCATTAAATAATC
AGGTCAACATTCCAGGAAGGAAATATGAGGTGGGGGAGGATTATTTCGCGTCATTGTCTGCTGATGATGA
TGAGACAGCTCAACGATATTTTAAGCATTTGTCGATGACAAAATTCCCTGAATATGTCAACTTTGGTGCT
GTTTACGAGTTGGTTGTTGACTGGATGACTGGAAGCAAAACCATTTTCTCTCCTTTTATTATCAACTTCT
GTATACAATTCCCACATCAAAAGAAAATACAGAAAGAGTATCTTCGTTATAAAGCGATAACAGATAATCA
GTCAAAAATACCTATTGTTTTAAAATATCTTCCTCGCCTTGCCGATATGGACAAGGATTACTCGGCATTG
ACTAGAGAGTTGGAGGATAAAGCTAAACTACTACAAACTTACATGACATTTATCGTCATGGATAATACAC
TGGAAAAAGTGAAAATAGCTGCAAAAAGTCTAATTAACTATTACAGCGAGAAAAAAATCGTTGTGGCTGA
TGATAGTTATATTTGTTTTTCAGGTGTCATGTCGGCTTTACCTTTATGTAATGATCCGGCGACTTTTAGA
GATATGGATCGTGGTGATGTAATGACTAATACGGGTGCGGCTCACCTAGCTCCTATCTTTGGCCCGTGGA
AAGGAAACTCCACAAATCCAGTCATTCCATTTGTAACCCGCGAGGGACAGTTGGTTATGATTGATATTTT
CGAAACTTCAGCCAGTTACAACGTATGCGTTGGGGCTACCTCAGGGGCAGGTAAATCATTTGCAGCAAAC
AACATTATTCTCAACTATCTTTGTTCTGGCGAGCATATAAATCCGCTTTATCATTTTGATGATATTAGAG
ATCTGCTTACGGCAGATAAATACGATCCGCCTCTGGACCTGAATGGCAAATTTAATGCGTCACCAGATGG
TGCTCAGGTGTTTGTTGTTGATATCGGACGTTCATATCAAGGGCTTGCTGAGCAATTTGAGGACTCTCAA
TTTATTGATTTTGGAGTTGACGCTACCTTTTCTCTTAACCCTTTCGCTTTCCTGGTGAGAAAATATACAG
GAGATGAATCATTGGAGGGATTAACGGGAAATTCAGGCGAAGAAAGTAAAGAATCAGACATTATTGCTCA
AACAATCATGGTTCTGAATCAACTAAAACTAATGGCTTCAAGTAATGGTAACATTAGTTCTTTACAGGAA
GCAGTAATGCTTCGTCTTATTGCTGAGGAATCAAATAGCCCTGAAGATGGATATCTTCCTTCAGTTACTG
GCTTCGCTAAAAAATGCATGAAGCATGAGAAACAAGAAATTAAAGATATAGGCATTCAACTTGGACCTTG
GTGTGAAGGCGGCATTTACGGTAGGAGGTTTACAACATCATTGCCACCCATTAATTTTAATAGCCGCTTC
ATTGTACTTGAACTTGAAGAACTCAAACCTACACCACATCTTCAGTGGGTTGTGTTAATGTCGATAATCC
AGGCAGCACAGCATGCTATGTTTATTAAAAAGGATGGTCGTCGTCGTTTGTTTATACTTGATGAGGCCTG
GGAGTATATCGGCGAAAGTAATGGTGATGATGCTGCTGTTAACTTTTTTACTAAATTCCTTGAAGCAGCA
TGGCGTCGTTTCCGTAAAACAAACTGTGCAGGGATCTGTATTACACAGAGCTTCGAAGACTTCTACAAGT
CGCCAATCGGTGTAGCGATAGCCAACAACTCACCATGGAAATTTATTATGAAGCAGAGCCCAGAGGCGAT
TGATTCAATGGAGAAAAATAAATATATTTCAGCATCAGCATCAGAATATGAACGGATGAAGATGATCAGG
ACTGTAAAGTATGTTTTTTCAGAGATTATGATTCGTTTTGAGAACGTGCAACAAATCGTCCGTCTTTATG
TTGATCGTAAAATGGAACTTTGTTTTACTACAGACCCGTCTGACCGACGTAAAATATGGAACCTTGTTAA
TGACGGATATACGTATGCCGAAGCAATTGACAGGGTTTATGAAGAAGAGCTAGTACAGTTAGGCATGAAA
ACAAGGCAGGTTGCTTAAAGAGAAAAGGGGCATAAGCCCCTTTTTTATTGTAAAGTAACAGGTTGTGACA
TGACTGGACGCAAATCCACAACAACTTTATCCCGTACTTCATCAATATTTACACTTAAGGGATATTCACC
AGGAAGAGCGCTAGTGACCACAACGGGTGGACTATTAGTAAAAGCTCTCTCTGCGGTTGGTGCTGGTTTG
TATATCATGAGGGCAACATTTCGGTAGTCTTTGTAAAGGATACCAAATGTTTTTCCTTCCTGTGTATCTG
GTATATCCACTTTAATTGGTGTCAAACCCATTCTTTCCTTTGTGATCACATTAATGACTACAGCTCCTTG
GGGATTTGAGTCAATCGTATAGGTAAAGGCCCATGATGCACTTGTTGTCAGAACAATAGCGAATCCAGCT
AAGCAAACTTTTTTAATTCCACGAGCTATAAATAACATCAT
ATGCCGGAACAGGAAGGAGCTAAGATGTCATCGAGTACAGAAGAACA
AGAGCGTGTTATACAAAATATGGATAAAAACACGATGGTCATTGCCTGTCCGGGGAGTGGCAAATCTTTC
ACCATGAAGGAGGGAACAAAAGCCATTTTTCAACGTCATCCATTGGCCCGAGTATCCCTGGTAACCTTTA
CCCGTGCGGCCACAGACTCTTTAAAAAATAGCCTCCAGAAAATGATAGAGCCGAGGTTTCTCAACCGTAT
AGAGGTCGATACCTTTCACGGTTTTATAAAAAAAATGGTAAACCAGACCGGTTGGAAAGGAGGGCTTCTA
ATCGGACACAAACAAATGGCGATGGTATCACGGGTACAAAAACATCTTAACTACCATGAAAGTGTGAACG
ACATAATGCCATTCATCGACGGCATTGGCCGGGAGCTTAACCCGGACATTATCAGGATTAAATATACACG
CGACCAGGTGGCGTTCTACAACGAGTACATGAGCTTTTGCAAAAAGGATAATGTTGCAGATTTTAACTCA
CTTTCAAAGTATGTAGTGGGCATGTTGAGTGCCGATAAGATGAGGCCTTTAAGTATTACTCATCTGATTG
TTGATGAAGTACAGGACACCGATGGTATTCAATTCACCTGGATATCTGAGCACGCAAAGAGGGGCATCAA
CACCACAATCGTAGGCGATGATGACCAGACAATATACAGTTTCAGAGATGCAGGTGGAGTTAAGATCTTT
CGTCAGTTTGATAAAGCATATAATCCTAACGTTTTTCACCTGACCAAATGTTTCAGGTGTGCACCATTGA
TCCTTAAATTTGCTGATACAGTGATCAGAAAGAACAAAGCCCGCTATGAAAAGAGTCTCGTGTCAGGCAG
AAATGGGGATAAAGGAAAAGTAACTTTTATAAGATCGGATAAGGCAGACGACCAATTTGATGTGATCAAG
GAGCTGGTGGAGAAAAACCCTCATGATTGGGCGATTTTAAGCCGAAACAACACGACACTCGACAAGATGG
AAAGTTATCTTGAAGTTCCGGTTACGAGGATAGGGGGAAAATCCTTCTGGGAGGGATTAGAGCCAAGTAA
CATTCTCCATCTGTTCTCCTTTTTCCGACAGCCAGGTAACATCGGTCTGATGAAACGAGTTCTATCTTTC
CTCAATGAGGATGAACAAGTTTTGGACACAGTGTGGAAGCATATGAGTTCCCAAAAAGTTACTTTTCAAC
AAACTGATTTACCTCCTGATGCATCAGTCCTTACCAAAACCCTACACAAGCACATGGCACCGATGATGAC
TGATACACGAGTCAAAGAAGAAATTGAAAACCGTTTTAAAAAAATCAGAGAATGGTTAGAAATGGCCGGG
TATAAGATGTCCAATACGAAAGGTGAACCGTCAGTAACCCGGATTTCATTAATGTCATGTTACCGTTGGG
CAATGAAAGATGGATGGCTTAAGATGCTAAATATTGCAGCTGGCATGACCATGGGTAACAAGAAGGAATC
TAGTGAAACAGAGCAAAGCGGCATATGTCTCTGCACGCTCCATGGCTCCAAGGGGCTAGAATGGAAAAAA
GTACTAATCATTAACTGCAACCATGATCAAATACCCTCACCAAAAGTTATCGGTGATGAAGGTATAGAAG
AGGAACGACGTTTATTTTTTGTTGGTATGACAAGAGCAGAGCTTGAACTTTACATAACCTGGCATGGGAA
ACCATCAGCGTTCATCACGGAGTCGTTCCCGAAAGTAGTTGAATTGTCGGAAGAAAACCCATGTATTGAT
GGAAGTGAAGATATGTGTTTACAATGAAT
TGAAAAGAAAACTCTTAGGTATACTAATCACATTAAACGTGCTGGCTCCATTTGTT
CATGCAGATGAACCGTTCAGTATTCCGGCGTCGGCAGTGAATACACAAGCTTTCGATGAACCACCAGATT
CCGCCGAAGCTATGAATATTGTAACTAATGCAGTTAAACAAGTTCCGGGGACAGTGGCTGTTAATCAACC
ACCAATTGACAGCAATCAGCCGCCTGTTAATTCGAACCGCCCGACAACTGCACTACCTGCTGCCCCCGGA
CTTTCACCAGCGAGTGCTTCTTCACCAGCGGTTCGGTCAATGACCGATTCCCTGTTGAACAATACCCCTT
CTGAGGGGCCTGGGCAGAAAGCGGTAAACGAAGCAAAAAAACGGTATCAGCCAATGCAAAACGTCACGGT
GCCGCCGGGTGGAAACATTGTTCTCCCTGTTTCATTAGGTTTACAAAACCGTATCCAGACGACTTTTAAG
AACGTAAGCGTTTCTACAACTGCACCGTCAGAAGATACAACCATCTATGTAGAAGGTGGCAGTGTCTTTA
TAACAACTGTAAAAGATGCGCCTATAGGTATCATGTTGTCCGAAGAAGGGGTTCCTGAATCAACATATAA
CCTGACATTGATCCCCATCGATGTACCGGGAGCTATGATTCGTGTTCAAACACAGTTAACGCGAAACATG
GCCATTGAACGTGATCGCCATATCGCTGAAAACACAAATAAAGAACTTCTTGAAAAAGCGCAATCGGGTG
AGCTTGACGAAAAAGCTATTGCTCAGGATGACCGCAAACAAAGGATAATAGATATTCTTTATCCCGTTGC
TAACGGTGAGGTACCTACCGGTTTTGCACTCCAACTAGATAAACTTTCGGTTATACCTAATAACGAAAAA
TCCCCTTGCCGGTTTAATTTTTACGCAAAACTTGGGCAACGTCTTATTGGGGCTCGTGAACTGGTTGATG
TCATTCTTGTGCAAAACACACTGACATATCCATCGGTTGTTGATGACCAAAAATGCATAACACCAGGTGT
GATTGCTACAGCAATCTTTGATAAAGCATTCTTACAACCGGGTGAAAAAACTGAGCTGTATATCCTTCGT
GACAAGCTTTACCAGGAACGGGAGTCACGTGTAACTAAACGACCAAGTCTGATTAATGAA
ATGA
TATTTAAAAGGGCTGCTTCCTTAGCCGTAGCTGTGTCAATCGTAACTAATACGCTCAGTTGGGCGTATTA
TGTCACGCTTCTCAATATTGTGATGGCACCGAAAGTATATGCGGCAAACGAAATTTATGAACAACTGGAA
AACAATTTTGATCTTGCTAATCCTGCAGCGAACAGAACTTCAACAGTAACTACAGAGGACATTTTAGAAA
AATATAAGAATAGTGAAAATCCTTCTTATACCGACAAAATAAATGGTTTTGATAGTACTAACAGTTCGTC
AATGGACCTGAAGAAATATGGTGGAAAAACATTCACAAATGATGATGTTTTGAATTATGCCAAAACTGAT
GGTTCGGACATCGCTGGTACGGTAATGCTACCCAACATGAACGGTAATAATATAAACATAAAAGGTTCAG
AAAACGGTGGAAAGTTACTTTCACGTAACCAGGATGGAAGTATATCTATAAGTAACAACCCCAATCCTGG
AGGCGCGATCACTAGTACCAAGACAGCTGAAATGTATAGTTCAGAGCAAAATAATGCTGATGTTCAGTTT
AATGCTGGTGATAGTTATGGTGACGAGAAAGGATTCATTAACGATATAAAAACTCGTAAGAGTCAATTAT
TCACTGCTAATAGTTATGATGGGCAAGCATATCGTTCGCTGGTGGCTGCAACAAAATCCAATCCAGCCCC
TAATATTTCGCCAAATGACCCAATGTTTACAAGTGGCAGAAATGAAATAGCAAACGCAGCGGCTGGTACG
GGTCAATGGTTGCAAAACTGTTCAACACAGACCACAACTACAACAAAAGAAAAACATATTCCTGATTATA
AGGAATATTACTGTAACGCACCTAAAAAAGATAATTATGGTAGTTGCACTATTACACGTGACTTCAGTGT
ACCAGTTTACATCTCTGGTGGTAATGGTGACCTAAGCGTATGTGGCGATAATTGTATACGAATCTGGTTC
GGAAAGCGTGGTAATGACTACTGGTCTGGTGGTGTTTATGACAATAGCATGACGCTTCATTTCCACCAGG
ACGCTATCTTAAAATCAGCAAGCATAGTAAATGCTGAGTGGGATGACCACATGCAAGTTAATCTTGATGG
CAAGCAGATTTTTGCTCATATCGATGGTGAATATCGCGAACCTGGTTATGGCCCGCCACGTAATGGCATG
GAGAGAAATAAATCGAATAAATTAAAGGAACCTATTGATATAACGCGCCAAGTTTCAGAATCCGTGTACA
AAGAAAGTGACCACGAAGTTGAAATGTCATCTACTGTATGGGTCGGGGGTAACGGTGAAGGGTACTTTGA
AGTAGAACTAATTTTTGAAAATATCAAACTTGAAGATAAACATATACAGGACCCACCTGGCTGCTACGAT
GTTGTTAAACAAACAGGTTCATTTTGCAGGTTTGATCGTTTTGCCGATCTTGATGTAGGCACTAAACGTT
TACCACAATCGATATTGCAATATGCATCACCTTTATATGAAGGAGACCAAGGTAACTTAACCTGGAAAAC
TAATCTAGAAGGATATTTTTGCGATCCGTTAGGGAAAGAAAAATTATGTCAGTATGATTCATCAGGAAAT
ATTCTTAAAGATGAGAAAGGCAATGAGGCTTGTTACAACTATGACCAGATAAAGAATATGCCTGATGCAT
GTTCAAAATACTCGACAAACTCTGCATGCACCATGTCCAGCCAAACATGCGCTGAGGGATGGTTCGATTC
TGCTACTAATCAATGTTACATGTACGAACAAAAGTGGACCTGTGATGAAGGAATAACAAGGACTGTGACA
GTAACAAACGAAGCAAACACCTGCGTGGGCATGATCCCATGTTCAGGAGGTACTTGTAATACCGGTGCGA
ATGAACAAAACAGTGATTTCGGTAAGGTCGCAGCCTATAGCAGCATGGTTCAGAACATGCAGGGCGATGC
TATGTGTAGTGACCCTAACGACCCCAATAGTTGCATTGTCTTCTCCGGAGAGAAGCAATGGTGTGGCCGT
TCTGTAGGCTTTGTAAACGGGTTGGCAAAAACAGATTGCTGCGAAGCTCCTAAAGGTGCAGCCGGAAAAC
TAGAGGCAATTATCTTAGCCGGGACAATGCTCAGAAACACAAACTGGGAAAAAATATCAGCAAAGCTGAC
AACCTGGACTGGTGGTGAGTCAGGTACGTGGGCATCGATGACGAACGCCGTCGGACAATGGACCTCCGGT
GTATCTTCAAGCGTGGGCCAAATGTGGCAACGCGTGACTGAACCACTAACTTCTGCTTATGAATCAATAG
CAGGAAACGTTTCGAGACTTATTGGCTCTTCAACAGTTGAAGGGGGAGGTTCCGCTGTTACAACAGAGCT
CACCAAAGATGGGTTACAGACCGGCGGTCTCGCTGCAATAAAACAGCAGTTGATGAATAAAGCTTACGAT
ATGTTGCCCGATGCAATCAGGGACTTTGTGTTTGATAAGACGGCCACCACACAACTTGGACAGGCAGTTT
TCTCAAGTGCTGTTCAGAATTTTATGTTAGCTTTAAACATAGTTGGTTGGATATATACTGCTTATCAAAT
CACAAAAATGCTTCTAGAAATGCTTCTGGCTTGTGACCAAAAAGAGATGGAAGCGTCAATTCACAAAAAC
CAAGGGGCATGTTTTGTTATTGATACAGATCGTTGCGTGAAATATCTCAACGTTGGCTTCACTAAGAAGT
GCATTAAAAAAGCAACCGACATGTGCTGTTATAACTCTTTATTATCAAGGGTAATAATGCAGCAGGCATA
TCCGCAATTGGGAATTAATCCTGTAGAAAGTGGTTGTGTGGGATTAACTATCTCACAGGTCCAGCAACTT
GACTGGGATAAAATAGATATGACTGAGTATATTGAATCAGCAGTTGTCGCGGGGGAAGTCCCGGATGAAT
ACGCAGCATTCACAGAGAGTTCTGTAGCTAATATGGGGCCATATAAAAATAACGAGGCGCAATTGTCCTC
GGAGCGAACACTGGAGTCGATGGGGGGTAGTATCAATATGACCAAAGCGAGAGAAGAGAATGTGCAGGCA
ATTAATGGCAACAATGTAGATTGTTCATACCTTCCGAGACCAAGTGTATGTGAGGTAGGCTCTGTCTACG
TTGATCCTGTAACTGGTAATTCAATTAATTAAA
TGATACGAAAGTTACTTTTGTCAGCATTCACTGCTGTCATGCTCAGCCTGGCTTTACCAGGAATGGCGAT
TGGGGCTGAGACGGGTAGCGGAATCTGTCAATCGGCCGGTGTTTGGAAAGGTTTGATTAAAAACATCTGT
TGGAGCTGTATTTTTCCAATGCGCATTATGGGAGTAGGCTCCTCACCAGAAGGGGCTGCACCGTCACAAC
CCGTATGTTATTGCACAGATCAAAATGGGGTCCCAGAGGTAGGATGGCAACTGTCGTTTTTCCAACCAGT
AAAAATAGTAGAGGTTGTACAGTCACCATGGTGTTCGCCATTCCTTGAAGGGGTTAGTCTTCAGTCTTCA
AGCTTCGATATGGGGAAAGGAGCAACTAACAGGCCCAAAGGGGGTAATGAGGCAGGGTTTTATGATGTTC
ACTTATGGGAGTTTCCGATCCTAGTGATGCTTAAGCTCCTCATTATGGGGGATTGTACCGCTGAGCCTTA
TATTGACCCGTCTCTTACCTACATTAGCGAAGTTGATCCGCTCTGGGAAAATGACCTGCTTACACTCGTA
TTAAATCCTGAGGCAGTTGTTTTCGCAAATCCTATTGCTTCAATGTGGTGCGCAGCTGACTGTGTGAAGG
TTACAGCTGGGGCTGACAATCTGAGTGCCCACTTTTGTGCAGGTTGTGATGGTAACCTCTATCCGCTAAC
CGGCCATGTTTTTGCGAATGACGATTCAGTCCGGGTTTCCTCATTATTAACTCAACGAATGATTACCAAG
TTGCACAGGCAAGGAATGTTGATGAAAACCATGGGCCAGGACGCTATGTGCGAACGCAGGTTCAGTTATT
TCATGCCTAGATCACAGTACAGGCTATCGATGCTGTATCCCGTACCGGAAGCAGAAGGACCGGAATGTTG
TCATAGACTTGGTGATTCTGTTCATGACTGGTCGACACGGAAGGGCGGACGAAAACGTATAGGTGTAAAT
AACTATGTATACATGCTTTGGCGTTATAACGATTGCTGCGTAAGGTGGCTTGGTTAA

>pKpNDM1-defic
ATGTTCAAAAAAAAACCACCTC
AACCTGAAACAGGCTCTGTTCAGGATGTGGTATCGCGTGAAAGTAAGAAGTTTTACCGAC
TGTATAAATCGCACGTATTATCAAAAATGGCCCTGACGATTATTGGTATTGGGTTTGCTG
GTTACAGTGGTTTCACCATGTATCAGGATAAACAGAAAAACGGTAAGGGAGCCGACCATA
TCGCAGTTATCCGTATCCATGGAGAAATGGGCACGGGTTCGCCAACGGGCGACGGCGTTA
TCATTGCCCGCGCTTTACGTGAAGCGTGGGATAACCCGCATGCTAAAGCGATCCTGATTG
AGGCTGAATCGGGCGGTGGCGGCCCGTCTGACGCCATTAATATTTACCGTGAGATAAACG
AGCTTCGCAATTCCCTCCATGGAGCGCCGGGGCTGACGATTGAGGATTCTGACCCTACAG
CGTCATCAAATAAAAAGGAAGTTCCACCAGCGGCTAATGACGCTGTTAAACAGGCATTAT
TGAAAGCTGTTGGTACCGGTAAAGGGAAGCTGCCAGCTGCTGCCCGTGACGTCCGTCCGA
TAATTGTCAGCATTAAGAATATGTGTGCCTCGGCCTGCTATTACGCGGCTTCTCCGGCTG
ATGCGGTTTATGCGGACCCAAACGCCATTATCGGTAGTATCGGCGTGCGCATGGACCACT
GGGATGTGTCAAAGATTATGGACCGTCTTGGAGTGGCTAACGAGCCGTTAACGGCCGGTG
CCTGGAAGGCTTCGCTTGACCCATGGCGTCCGATTGACGACGAAACCAAAGCGTTTCTGC
ATAGTGAGCTACTCGACAAAATGCATGAGCAGTTTATCAGTGATGTCGAAGCTGGTCGGG
CAGGAAAGTTACTTTCTCGTGAGCAGGCTGATAAAGAACAACTGTACACGGGGAGATTCT
GGTTGGGCGACCGTGCTAAAGCGTTTGGTCTTATCGATGACACAGCCACCAGCACAGAAG
TGCGTGAACGACTGAGTATTGTTTACGGAACCACGCGGTTCCGCGACTACAACGCGCCTA
AAGCATCGTTAAGCAGCATGTTAGGATTGTCACTGGACGTAAACCTGAAAGAGGCTTTAT
CCGGTGCGCTTAACGCCACCAGCACGGTGAGGTAGCGAACAATGGATTTAACAACGTTAA
CGACTATCTTTCTGGTGTTCGTCATGTTGGTCCTGTCGTGCATCATCCTGTGTGTCTGGC
CGCTTGTCAGTAATATGTTTAGCGAGCAGCGTACACGAAATGCATTAAAGGGTGTTTTGG
CTGACCTTGATGGGACGCTTCTGTCAGACGTTACCCTACCGCTCAACGCATCCCAGACCA
CACAGATAGACCATATCTTTATCAGCACGAAAGGGATCTTCATTATCGAAGAGAAACACT
ACTCCGGAGACATTTATGGTTCTCTCGATGATAGAGTGTGGACAGTCGTGTACCGTTACG
GTGAACAAAAACACAAGATGCAGAATCCGTTCCTTCAGAATAAAACCCATATATCTGGAG
TGTGTCGGGCTCTGAAGCGTGACGAAAAGAATATTTTCAATGTCGTGTTACTGACGGGCA
GCAGTAAGTTCATGGTGAGTCCTGTGCCGGAATGGTTGTGCCGTAACTGTACTGAACTTG
GTAACAAGTTCATCGCGTACGATACAGAGCCTGTTTTAAGTGTTGAAGAAATTGGCTGGA
TAGAAAGTGACTTGCGTAAGGCGATGTTGCCCCAGACGCTGTTAACTGACCTGGGCCATG
TTTATTCTTTGAAATTAAAGCACCGGCAAAAGATATCAGTACCGCACAGAGTGACCTATT
TTACGTTGCTGACAACCACCCTGTTCTTCCGTGCGCTGAAAAAGTTATTTTCACGTAAGC
GGTCTGAAGTCATCCATAAAGAGTACCGCGAATAG
ATGGAATGTAAACGA
GTATCAAGAGCATCTTTGCTCGGTATGAACTCTTCGCAACCCAAATATATTTCACGTGCA
AATAAGACACTGAAACAGTATGGCATTAATGTTGACGATGAGTGTCTCCCGGAAATATTG
TCACGCTACGCCAGGAAGCTCACTGGTGACATTAGCAAGGTATACGCACAATACACAGTT
GATAGTCTGGACGTAGTGGCCCGCACTCTGTCTGAGTTTTTTATTATCCGTCATAAGGTG
ACTATCGTTACGCACGATGAGCAAGAGATCGTCAGTAACTGGTCTGTATCTCAGGGACCA
TTCACCGCGTGGCTCAAAGAACTGTTGAATACCTGCATGGCAAAGAGCCATACAGTTGAG
GTACAGATTGATGATAATCAGGAACGCATGGAATTTATCCAGCTTAATGCGGAGCGTCTT
GGTTGGTACCTGTTGCCTGAGTTTATTGATATTGCAGGCTTCCTGCCCGTTTTCCTTGAT
ATACCTGAACAGGTTGAATACCAGGTAATGCGGCGCAAGCGGCACGGTAAGGTGCCTGAC
ATCCACCAGCACGATTTGGGTATTTTCGAAGAGGATGCGCTGATATCCGGTTTGAAAGAA
AAGCTACTTTTCTGGAGTGACAACCTGAGCGACCCACACGATGAATACACGTCTCTTTTT
AACCGTGTTATCGACCTTTCCATCCTGGGCAACCGCCACCAGCCAGCAATGTACCGCAAG
AGCTGTATTATTCAGTCGTTCCTTGATGAGTTTTCCGCCTCGGTGCTGACTCTTCCCGTC
CGCTTTAATGACGGTACTCTTCACGCACTCTGGACGCCATGGGCGGAGCCCTTTAGTCAG
TTCTCGCGCTTGCGGCCGGTTGAAGAAGATACCGTATACATGCCAACCCCGGGACAGGTC
CGCTGGATAAATGAAGATGTCCGCAGGAAAGTGACTTTTTCACTTATATCCCGGTTAATC
GCATCGGATGACCTGGCGTGTTCGGGCATTCTTCATGGCTGGAAGAATCACTACCTCAAC
AGAGAAAGCAATATTCGCCTGGCAGCCCTTTGGGCAGAGCTGTTCACAAATAAAACTGAC
TATGAGTATTATATCCAGGCTTTTTTATAAA
ATCAGGGTCGCCCTCTCAGGAGGGCATGACTACGACAGTATCTATGATACTGATGATGAG
TATGATATCCCACACACGCCTAACAAGGACGTGCAAAGCTATCTTGACTATCCCAGCAAG
CCTACGGGTATAACACTCTTTTCAGAGCGTGAAATCTTATCCGTCCATGCAAACCGGTTA
CAGGAAATCAATATGTATATCGGTTTGCCTAATTCAGACCTGAGTGAGGATGCCTATACT
TTAACGAATCTGGTTATTAAGCCATTGATGGAATTTACGCGCTGGATTCACCTTTTACCT
GCGTCTGAAAATCATCACCATGCTGGCACCGGTGGCCTGTTAACGCATAGTTTAGAAACT
GCTTTTCTGGCTTTAAAATTTGCCTACAGTACTGAATTACGCCCCATTGGTTTACAGGAT
GAAGAGCAGATACGAAAACGTCGTTACCTTTATGCGGCCTTTATTTGCGGCCTGTTTCAT
GATGCAGGTAAGATATTTGATGTGGACGTTATTTCATCCACCCCGGGGGTTAACAGTACG
TGGCGCCCTCTGTCGTCCAGTTTAATGGATTGGGCCAATGCAAACCGTATTCTGTCCTAT
GAGGTTATCTGGCGTAAAAGGCTGGCTAACGAGCATTCTGTACGGGCACCTGTATTCCTA
GAACGCTGTTTAAACGATACGTGTCTTAATTATTTAAGTGACGTTGTCAAAGAGCGTTTG
TACGATAAAATGCTGGCGGCATTAGGTAATTATACAACCAGTGATGATTTTATTTCGCGC
TGTATGAGAACGGCTGACTGGCATTCTACCGGCACCGATACCAGCTATCGGTATGATAAA
CAATCCGGTATCCGGGCATCCGATACAGCTGCCCGAGCCGTCGCGATTCTGAAAGACAAT
ATTAGTATTCTTAATATCAATGGATTTGATTCATCGTCTGAACGCTTTGATAAAAACTCG
CCGCCTCCGGTCCATATTATGATTATTGGGGGCTCTGTTTACATCAACGAACATGCGGCC
CTTGATTTCATTCTGGGTCAGTTTAAACACCTCAGAATTAACTTCCCGGATGGTGAAATT
GGTCGCAAAGCCTTAACCGACCTTCTGTTAACCGGCGGCTATATAGAGCCTTACGGCGAA
CAACGGATAGCACACTTTTTCCATCGCGGTGATTTTTCAGAAACGGACATTCAAAGAATG
TTTGATGAGGGAATCAAAGGCCTCAGCTGGTTCTCTCTTTTAAAAATTAAATGGGTAGGC
TTCCTGTTTAAATACGATATCCTGCCAGAAAGTACGCCAGGCATTTTCAGCATTAACGAC
ACGAACGACTATGTTTTTGTTGACCGCAAAGGGCATGACACGCTCTATGCACGCCCTCTT
TCACATGGATCAAAATCAATTCGCCTTGGCGTAAATCAGTCATCTGATAATGCTCCAGTT
TTAAACGCTGATAAACATCCTGTAGAGGATAGTAACAGTGCTGTTTTAGATTCTGATAAC
ACTGCTGATGTTGAAGAAACCGAGGCGACAGCTGATGAGAATCAACCGAAACAGGAACCG
GAAAGTACTCAAGAAACGGCACTGAACTCAGATGAACCAGAATGTAAAACAAATGAATCC
GATACCAGGAAAACCGCTAAAAAACGCCGTAAAAAAGAAGAAATAAGTCCTGGCGAGTAC
ATATCCAGACTCCAGCACCAGTTCAACAATAATGCAATTAATGCAAATGATCTGGTTTTA
ATCGATGGGGTCTTGTATGTGTCAGAGCACCATATTCGCTCTATTGCACCGCTTGATGAA
CCACGCTTAATGGGGTCCGGTCTCTTTGTACTTTCATTACGTTCAGGAAGTCTCGATGAA
GAATTTAGCATCCCGTGCAACGACGGAAAACGATATGTCCAGTTAATTGACGAAGTATCG
CTTGTTCAGTTACGCCATCAACCTGATATTAAAGAGGTTGAGATGCTGCCATTGCTTTCT
GCTGATTTATTTGGTGGTGTGAAGTCCGAAAATGAAATGTTGTCTTTCTCTTTCCCGCCG
CCACTGGTTATGGTGAATCCTGAGCCGCTCCCTCCTGAACGTTACGAAGAGGAAGCACCT
GAACTGGACCACGCTGAACACGAACCGAATGGCATACCTCCAACCGAATATCCCGATGTT
CAGGAAGAGGATGTTGAACAGTATTGGGATGATTACTCATCGTATTCTCATGGTGATAAT
TTTGGTTATAGTGAATCTGGTGCGATAAACCAAACCCGTGACAACATTGATGTTGATGTT
GATGTTGATGTTGATGTAACGCAGGACAAAAAGTTACTTTCTGAGAGTACGCCTGATAAT
TTTGCCTCGGATACCGAACAATCTCCGGAGGATGTGGAGGCAGATTCAGATGAAGGTATC
AGGGACATTAACAGCGATTTTGAAGCGTTATTTGCCCGTCAGAGTCAAATCGTCACTGAT
CCGGCTGTCGTCATTGCACACGACCTTGAGCAGTCAAAATCTCTTACGCCATCAGTTCCG
GAGCAGGCTGACATCAGTAACAGCGAAACACTTCTCTCCGATATCGATACGATTATAAAT
CTCCTGAATCGAGTGAAGAACAACAATAATTCAGCGCATATAAGAGCATTGCAACGGGTC
GTATTGGTCACTGATATCAATTTTTGTCTCCGTTTTAGAATTTTAGATGATGCAGTATCC
TGGGGGCTCAGTCAGGATGAAATTCGTCAGTTAAATCTAGCGTTGGCTAATTTCCCGGTT
GCCGCGTTAAAGATAACGATAGGACAAGCAATACGGCACTACATGATCCGCCTTGATGAT
CTTCAACAAGGCGCTTTGCGCAATAACATTTTTTACGAAGAATTTATTTCGTTTTTTAAC
CATCAGGACATAAGCAATGAAACGTAGAA
TGGTGTGCCTATCTTTAGAGCGCA
CTGGCGTTTATTTCATCGCACGATAGATTTTTTGTCGCTGGAAGACTTCCGGATGATTAA
TAACGCTCAATTTTTTGCAGATGACCGAAAGTACCAGAAACTGGTCGGTTTTCAGGCGTC
TGGAGGAGCCCCCTCTAAAAAACTGGTTAACAAGCTCTTCCGTAAAAAAGAAAAAGTCGA
GATCCCCCAGCGTACTACTTTTTTGTGTAATGGCTTCAAATGGGGACCTGAACACTCTGA
ACGTACCTATCAGGTACACAACCTTTCCAGTGATATGCATGAGGTTCAGTTACCTTTTAT
TCTGAATCCTGTTACTCGCCACTATCGAAAACTTGCGACTGAACTTGGTGGGAATTATTC
AATTTTTGGTGTTGATAAGAAGGTGCCGATTTTCGTCAATGAAGAAAATTTCTTTGGTCA
TACCCTTATCACAGGAAACGTAGGGACAGGGAAAACGGTTCTCCAGCGTCTTCTTTCCAG
TTCTATGCTTCATCTTGGGCACATCGTCCTCGTAGTGGACCCTAAAAACGATTACCAGTG
GCAGGACGGGTTACAGGAAGAATGTGAAAGCCTTTGTAAGCCTTTCCTACATTTCCACGC
AGGTAGTCCGTCCAGGTCTATTTCTTACGATGTCAGCGCTAACTATGTTAAGGATACAGA
CCTCTCGGCCCGTATTATGAGCATCATTGCTGGTACCGAAGGTGGTGAAGACCCGTTCTT
ACGTATCGCAGAGGGGCTTGTTACAACAGCTATTGGTGCGTTGAAGCTGGCTGGTACAAA
ACCAACTATCCAGAATATTTACTATGCAATCCGCTCAAAACAGGACCTGGTCGTTACCAC
CCGAAATGCGCTACGGGGTTTTTATATTTACCATCTCGGGCCGGAATGGCATTTAACGGT
TCAGGTTTCCCCCAATCTTCCTCTTGCGGACGAAATTGAACTGCTGAAGAACTATTTCTT
CAGCAACTACTTTGAAGATAACACCCCCAAAGTTATGCATGGTATGGATACGGTTCTGGA
ATGTTTCAAATACGTAACCGGTGATGAATCTCACTATTACAAAATTACAGCCAGCCTTAT
GCCAATGCTTAAGCGATTATCCCAGACTCCTATGGATATATTGCTTTCGGCGAACGATGT
CGAGAACCCTAATCGAAACATCGTTAACAGCCATGGCCTTTTTAACAGTGGTGGTGTGCT
CTATATTTCACTGGATGGCCTGTCTGACCCGGCAACTGCGCGGGACCTTTCCCAGCTAAT
TACTTCGGATATCGCCGCTGAGGCAGGTAGCCGCTATAACACGGCGACTGATTTGTCCGC
AGCGCCAAGGGTTTCCATCTTTATCGATGAGGCCCATCAGGCCATTAATATGCAAATGAT
TAACCTGCTTGCCCAGGGGCGTGCGGCTAAGATCGCATTGTTCATCTCTACGCAGACGAT
TTCAGACTTTGTCTCGGCCACCAGCGCTGATACCGCTGACCGGTTGACGGGGCTTTGCAA
CAACTATATTTCCACACGAGTTACTGACGCGAAGACCCAGGAACTTGTCCTGACTAAAGT
CGGCCAGGCTAATGTTTCGATGAACCAGGTGACTTACACCACCAGCACGGGCACTAAACA
GTCCCATACAGATTTCAATGGCTCGATTTCCGAACGTAAGTCCACAACAATGGTGAGTGC
AATTCCGCAGGAATTACTGTCAATGATACCGACCCTGCATTTCATCGCCTGCTTACAGGA
CGGGCGAAAAATCGTAGGCCAGATGCCTATTACGGTGCCGGGAAAATCAATGCGTAGAAC
CACAACTGTCATTGATATGATCACAACATCGCCCTTCAAACTTAAATTGAGACGTAATCT
CGACGTTGAAGAAATACTAAGCAAATCCCAGAAGGTGGCCT
-
-
-
-
-
TCTTGTAGTCCCAA
TTTCATTTTTACCTGATGCAGATACAGTATCCTGAAGGGCTGAACCGAGGCCAAGCGTCG
GCATCATCCTGGTCGGAGAATTCAGAAGCCCGCCTGATGACATACCGCCACCGGTTGAAG
TGGCTGCGGTGTGTGTCTGGTCACCAAAGGACTGTTTACCCGCATTACCCGCCGACCACA
CTTCTGGTGTGACATGGCCAGTATTGGCAGGAGCATCCGGCGTGACATTTTTCAACGCTC
CCATCATAGGATGAATGCTGGTGGTCAACAGGAACAGCGTCAGCATTGGCACCATGCAAT
ACAGCGCTGAAGCTACAGACAGGTAGCTCCCGTACGTCTCCTGAATACTCCCCATATTTG
CCCAGTTCATCGTGGTCTGTACACCCAGCGATGACCATGTGTCAAACTGCTGATTTAATA
CCATTTTTACGTATGCATTGACCATGACCGCTGTTATCGGCCACATGTTAACGAAGACTA
TCAGTTGAAGGTATTTTGCAGCTGAAGTTATGCCTTCACCTCCCAGGAAGAGGATCGCAA
TCAGGGCAAATGGTGCAACCATGTAGCTGAACATTTCTAGGAACGATATTGCAGCGCCTG
AGATGTTCAGCCAGAGTTGCCCCTGACTGACCATGGCGTTGGTTCGTTTCATGCTCGCTT
CGAAAAGCTGGTAGTCAGCCGCTATACCCAATGACTTGCGATACTGCAGCACACCTTTAT
CTATTTGGTTGAGTACAAATGCAGCAGTAGTAATATTGTGAGCCTGACCGGCACTTCCAA
AAAGCGTGGTGGCTGCACCACCGATAAAATCAGTTTGTTGGCCACTATCCTCTTGCTGCG
GTGCGACAAACTGATTCATCTGACCCAGATTACGCATAATAGACGCGCCCTGAGGAGAGT
CGAATGCGGCTTTAACCGCCGCCCAGGCATCCGTACAGGACGCATACTGCAAACCTGTAG
ATGTCACCATTGGGACGCTTGCTGTCTTGAGGCTGTTGGCAGTCATTGAATCCATCACGT
TCATTACAGACGCAAGATCAGTGGCATAGATTTCATTTAACGCCACCCCTCTTAGTGGTG
TCTGAACCTCTGAGTCTTGGGTCGTTTTAATACAATCGCGTGCAATAGACTGTATGATTC
TGCAGACATCAAAAGTGACAGGTTTTTCGCTTCCGCTCATCGTATTCGGGAATGCCTGAC
AGAACCCGCTCGACTCCCCGCCCCACTCCATATATCTGACCATTTTGGTCATAGGGCCCA
GTGTCAGGCTGTCATCCAGCGTGTCACTGACCTGTCCTACCGGGGTAAGCGGGTCAAACG
CTGCCCGCCAGTCTGTAATCAGGCCATGTAATAACCCGGTAGTGAGCTCGCCCGAGGCAG
CAATAAATAGCGGGACATCATCGATATTTCTGACCTCGCCTGTTTTCACCGATTCCAGCG
TGACATCGGCTTTAATGACGGCAATGGAATAGAACAACAGGCCCATTATCCATGAGAATA
TTGGGACATCCGTTTTATTCGGAGCCAGTACCCACTTCATTGATTTATAGAAGAGTCCAA
TAGTGGCAGCATAAGCAGCAAATCTGATCCATTCATTGGAACCATGAGAGGAAAAAATCA
GTGCGATCCCGTTGAATGCCGTATAGACGAAATCAATCTCACTAATGGTGTATATCGTGA
AATTATCCATATCAGCCCCCGTTCCCGCTATCGCCATAGGTGCGTTTTTTAATGAATGCC
ATATCCCAGTAGGCCAGAACCGTTTTTTCCTCAGTATTCTGGATAGACTGTACTTCTGAA
GCGCTGCGGATCTGATTTCTGAAGGTCTGGTTTATTTTGTCTAGTTGGTCCTTAAACGAT
GTCATCGCCTCTGAAGGCAAAGTCATATTTGTCATTTTATTCTGTACACTACTCAGCAAC
TCTATCGTGAAATTTTTTGCCGCGATCGTGCTGATATCTTTGATGTATTGAACACCCTCA
GCAGCTGACAAGGTCTGAAGCGTAGGAATGATGTTATTAACACCTAACATGCTGATAAGT
TTACGTTGGTCCTGCGTCAACTCAGTGTCATTCCTGACAGCCCGCTGAACTTCGAGCAAT
GTCTCAATAATGGTTTCAGACAGTCCTTTGAATTGAATAGACTCCTGACGCATTTCAAGA
CACTGTGCTTTCCTGTTACTGCGTAAATCAGGAGTTGGGTTACAAACATTTAACTTAACA
TTTCCTGTTCCTGTCCCCTTTATGAAATCAGCCGCTTTCATCGTAGGCGGGACGGGTGTT
ATCGCAGAATTTTCCCCATTACTATCCCAGCTGACGATAAGTGTTCCTGTAAGTGACATT
ATTTGTTCGGCCAATTTGTAACCTGTTAGTTCAGTCACGCCCCCTACATTTATATTGCCG
TTATCAATGCTCATGAATCCCTGGTAAACAATATTACCGGCGTATTTTTCCTTAAATGCA
TCAGGATCTTTTGCATAGTTCTTTTTGTTTACTTCACTCGCAGGCTGACTCATGGTGCTA
CCAAAATCCGGGAATATACCTGATACCATGGAGTCAACAGCGCCGCCACCGAGCCCGATT
TTCTCAGTAAACTCCTGAGGAGTGCCCAGTCCGTTTTGCAAAAACTCATAGGTCGCGTTA
CAGCTGTCTTTGGCAAATTTGTTCAGCGCAGCGAGCTTGTCCTGAATGTTCGCGATAATC
GCTGCACAGTCGGCGCAGATAGCAGAAACTGCGGTGTTAAAAGCATATACCGCTGAGCCC
TGTGCGATACCGCGTCCAATCTGTACAAGCTGATCACCGTTGATCATGCTGAAACTGCCG
AGGAAAATATCAATACCGTTACACCCGACGCTGGCTTTCGGGAAACTGACGTTGACGAGG
TTGGTATTCACCTGAGGCTGGCGGTATGAGAAGCTGCCGCCCACAGCTCCGACACGTGAC
GCCGTTCTGACTGAACCGGGATCAGTTGATGCAACCATACCTGTGAATATGCCTTCCATG
ACGTTGGCAGCATGGACCTGCTGCATTGAGTAAGCCCCAAAAAAAATGGCCGATAAAAGT
AACTTTTT
TTATTCAAAGGGAACAACGGGCTGCGAATAACGCATAATTG
CTACTTTGCATTTTTTTGCGCTGCATGTCGGACAGGAGTCATATTTATCCGGCGCATGAA
TGAAGGGTTTTTTGCAGACCAGACAGTAGTCTTTATAATCCGCCTCACTCATCCCGTTGA
GAACCTGAACTATCCTGTTAACCTGGAGCGGGTAGTATTCTGGCGAATATCCTGTCTGTA
TTAACAAATCAACCAGTGCATTAAAATCCATTTCTTTTGTGGATTCTGTAGGGTTTTGAG
GTTCATATCCGAAAATATGTATTGCATTGTTCACAACAACGTTAGAGAGCAGCATCGCAG
ATTTTTCACCAAGCCACGACCCTACTCCTGATCTGGTATTCACTCCTTTGCGATACTCCA
GTCTGTCAGCAACTTTACGGCCATACAAATGCGTTATCGTATATTTGTTAGCATCATATT
CCAGTAACCTGATGGCTTTTGCCAGGCTATCCAGCTGGCTTACCTCACTCTTTTTTAAAA
CCATTATCCGTAT
CTAAAATTTCTTTAACTTCTCATACGACTCTTTCAGAGTGAAC
TCTACCCGTAAGTTTTCCATATTTTCTCTGGGTATAAATCCCTCAAGCAGATCAGCCAGT
ATCTCGTACCCCCACGCATAAACTTTGGAACCACGTCGACCGGTATCATAGGTTATAAAC
CGGGGAAAGAAGATCACATTCGTGACCTCAACGAATGCAGACATTTCTGTTTCAACCAAC
ATCTGAAATGCATCATTTGACAGGGCTAAATAGGACTGGACAAAAGCAGGTTTAAATCTG
GCGAGATTCCACAGATTAACGAGGAAGTTCATCTGTATAGAGACAATATTTTTCCGGAAT
AACTCAAGGTCGACAGGTTTGTAGACATAACTTTTCCCGCTTATTAATTCGCACGGGGCA
TTGGGTTTCAGCTCTGAACTGTCAAATGGTCGCCCGTATGCATCAAACTTCAGGTAATGC
GAGTCATCCAGGATCAATTTGATCAACTCGCTCCATAAAACAGGTTTTCCGTTTACACGC
GGAATTAACAGACTCCCGGGCCGTGCCTCTGATTGTGCAATTCGATTAAGACGAGTATCT
GTAGATGGATGGAAAAAACGGCCTAGGAGGATATCGGGAATATAGCGATAATCCGACGCG
AGTTCACGAGGCAACACGCTGAGCAGCTTTTGCTGACTCCGGATTAACTGTAACTCCGAA
CGGAGAAACGCTTTAATGACCGAGTCAGTCTGTACGTTTTGTTGTACGTCCA
ATGACTAAAATTAA
CAAAATCTCTTTGCTGATGTTCTGTTCTGTGTTCAGTGCTTTTTCAAACGCAGAATCGAT
AATGGTTTCTGGAACACTGGAAACGTCATTACCTGATGTCAAATTTTCGACCAGCCCAGC
TGTAAATACTGCATTCGTAAAACAAAGCACGGTGACTGCCATTCCGGTTTCGGATGGTTG
CGACGTTTCTTCTGATCCCAATGTGAAAAGTACCACTGGTAGCCTTAAATGTGTGTTTGA
ATGGTTGCCTAATAACTCAGGTATGCCGGTTGCCAATGGATTTTCTCTAAAAGGTATTCC
TGCGATAGCTGGTGATATCAAACTGCCCTGGCAAATCGCCTACTACTCGGGGACAGAAAG
AGAAAAAGTCATCGTCAGGGAAGGGGAGTACATCTTCAAGACTGTTGCCCCAGTCGCGCC
TGTGATTTCAACTATAAAAGGTTCAATGAGCAACGGCTCTACCGGTCTATCGCTGACTTC
ATACATTAAAAATGAAACGCTCTCGAATATTGATATCACCGTCGAACCGCGTGACTATGA
TATGGTCGCTTCTGTCGGCTCCGGAACCTCATGCGCCATTGCTGCTGGTGCATCAAAATG
TACCATTACGACCGGCAGTGTGGGTATTACCGATGGAAGTTCAGATTTCGGCACCAGGGA
TGTAGGTGTTACCTTAAATTCATTCAATAATTACTTCTCACCACCCGTGACGTCTAACGT
CAGACTAAGCTGGGATTATCGTGCTCCAGCGGTAGATACCACTTTCTGGAACGTTTCTAA
AGAAGCTCGCGCATTCAAAGTCGGCGATAAAGATATCTACGTTGCTCCCCAGACGATCGC
TGTCGCTGTTTCGGTACCGGCCCGGTCAGATACCAGTGACTGGTGGAAACCGGCTGCAAT
GTCGCTCACACTTGCACCTGATGGTAGTTTCTCTCCAACCACAAAAGTTACTTTAGATGA
TGGTACGGAGCTAAACTTCAACAAAATCTGGTCATCACCATCCCGCCGAACTCTTCAGCC
GGTTGCCGGGTACCAGGAAGTTGCGGGTAAATTTGTCTATTTCTTTGACATAAGCGATCT
GGCTAGCGCGTCTTACAATGCGACGTATTCTGTCTCGAATACAGCGGGTAACGACTCGAA
CTACACAGAGCCTGAAGCAAAACTTATTCTTTCTGATGAGCCATCTGTTTCCGTCTATAA
GGAGGGCGCAGAGCTTGTTAAGCGTGATCAGGTTTACTTCCTGAATGAAATCGTTATTGC
TGCATTCCAGGGTGAAGAGGGCGTGGCCGATATCAAGAGTGTCGTCATTGACAATGTCAT
GGCTTCCTACAGCCCGACCAACGTCAAAGGGATCTACCGGTTGCAGGCGATGCCGTCACT
CGAAACAAACAAAGTCCATACTTTGACGGTTGTGGCTGAGAACGTTAACGGTATATCGAA
AACGTATAACATCGATTTCACCTATATGCCGATGACTTTCACGCTGAAGTCCATTGACTC
TGCATCCACAATTTACAGTTACGTGCGTCCTTATACCTCACTGGTTACACAGCTATCAGG
GAATACTTGTAAGATTTTCTCCACTGAGGAAGATGCACAGGCGCTCCTGAGCCAGTTCGG
TACAGGCGTTTACGGCACAGCCTGTTATGTTCAGTGGAACAACGTTCCATCAGGTCTCGA
ATTTTACTCGAAATCTAAGGCGCCAGGCCTGACAGGTTACTTCTCTAAAGTTGGCGATAA
CGTCCTTGACTACAACGTCTATGTGATTAATACAAAAGGCTCCAAAGCCCTAGCCACCCA
TAACCGTAAAACGCTTAATGCCGTTGAACCGTTTGCACCGGAGATTTCCTACAAACTAAG
TAAAACCGTAGATACCCTCGGTAAGAATACAGCTCTGGTTTACATCACTGGCGGGGACGC
TGCTAAGGTACTGGCAAAATCAGTTCCTGCAAACATTGTCCTTACGACTAAGGTAGAGGG
CCAGGACGCTAAAACTAAAACCTACAAGAATAAGTCGGGGGGTGATACACCGGTCACTTA
TTCTGAGCGTATAAAGGTCCCGGCAGCACCTTTGTGGACGCAAACGAATGTCAATATCGA
TGCGGCCTATGAAAATGAAGCCAGCATAAATTCATCCAGTGTGCTTAAGGTTTATACAGT
TCCTAACTTCGGTATTCGTGCCTACATGAAGGTTGAAGAGCGTAAATCAGCGACAAGCCT
CAAGGTGCCGGTGTCGGTTAACATTGGGCAATGGAATAACAGTTGTAACTGTACATTGTA
CGATGCTTCCACTATGGGTAACTGGGATGTGGTGGTGTATAAAGTCACTTCCAAATGGGT
GACTGATCAAGAAACCGGTAAAGATGTATCGGTATCAGAGCGCACACCACTGACAGGTAA
TCTGGCCGTCAACTCTGAGGGGATTGCGACTGGTGAGCTCAACATGGATGATCTGACACT
GGGTAGCCACCGCATTATCGCCGTTGCAACGGTTCGCAGCCCGTTTGAAGATTTTGTTCT
CAAACGTGAGACGTCAACAACCAATATAAGGGTTTATAAAGGGGCTGACCTCGAAGGTGG
TCTGTCTAAATCGCTTATTGTCGGCCGTGTTCCTCTGTCGGCAATGGTTTCATTCAGGAC
GAAAAGTACCGATGATTATGATTCCCTGAGCCCAACTGAATGGCAGATTTCCAGTAACAA
TGGTTCGACCTGGAACACGATTGAAGATATGACGGGTCTTCGAAGCGTCAGTATTAAACA
AAAAGAGGTTGGTAAGTGGCTTTACCGTGCCAAACTGACCAACAAGTACACCGGTAAGGT
CTCCTATACCGATAATCTCACAGTCGTTGCGTACAGAGAGCCGAAACCGGTTATTTCAGT
GGGCAAGGTTCTTGAGGGCCACAGCATCCCGGTAACACTGACTGACAACAATGAAGATGT
ACAGGGCAGTGCAGTTGAAGTTCAGTGGTCCGAGGATGGAGAGGAATGGACTGAGGGCGG
CGTGAAATACATGATCACGTCCTCTGAGGTTCCAAAATATATCTTTGCAAAAGTACGGTA
TACCGAGACCGACGATATGGCCGGGACATCGGCATGGAAAGAAACCAGGGCCCGAGTAAC
CGTCATTAAGCACAAGAAATTGTCTGTTAGGGTCGATGGGAACTCGCAGGTTGAGGTAGG
TAAAAAAGTAACTTTGCAGGGTACCTATACGAACCCAAATATCGAGTATTCATCTGATGC
TAAGGTTGTCGAGGAGTGGGTGCTCCCTGATGGCAGCATTAAACAAGGTGGTCTGCTGGA
TACTGTCCTGACCGAAGACATGTTAGATGCCCGTGGGTATGCAGCCTTTACCTATCAGGC
CTACATGCCGGAGGCACAGGACAGGACCATTGCGAAACGTAAAATCAGCGTGAAATCCTG
GGTATACAAATTCCCGCAACCGCGCCTGAATACAAAACTGAAATACACCATGATCCCCTC
AGAGCTTGCTGTATCGGTCTCTGACGTGGATGTATCTTATCCGGGTGTTGTGTTCACCCA
GGACTGGCAGTACAACAAAGATGCGATGACGCTGTCCAGCGACAATAACGGTAACAAGGT
ATTCCAGGTAACAAAATCAGGTACCCATACACTCACTTATGTCCTGAAGGATAACCGGAA
TAATGAGGCCCGGGTTGATTATACTTTCGTCGTGAACGAACAGAGCCCGATGGAAATAAC
GGTTAACCCGAAATACTCCAGCAAGTTTATGAGGGCACCGTTGGATCTGTCCATGAGGTC
AAGTGTGAAGCTGGCCCACTCGGCAGACTCAATTGATAATGTAACCTTTAAGCTGAATGG
TAAGCCTGTTGATGGTGGGAAAAACTACTGGTCACAGACGTTTGAGAACATCATGGAAGG
CACATATAAGCTTGAAATGGACGTGGTCAGTAAGCAGGGCCAGAGAGGGGTTGTCACGGT
AGACTTTGACGTGATACCGAACACCCCGCCGACCTGTAACCTGACATACACTGAGACCCC
GCTGAGCTGGTCATTTACATCGAAATGTAGTGACCCTGACGGTAAGATTTCCAGTTATGT
CTGGAAGGTAAATGGACAGGTTCGTGGTGTGTTCGGAAGCACTGCAACACTGTCCAAGGC
TCAAAACAAAGGTAAGCTGGTGGTTTCTATCACGGCATACGACGACAGCGGAGATACGGC
GACAAGCTACATTACTCTGAATAACTAG
TTTTTTA
ACATGAGTCTCTCCGGAAATGCTTATAATTATTTGTTCGCGTGGATAGGCAATCAGTTTT
CTAGTGAAGTATTGCGAACCTGCCAGCATATTGTTTCGTGAAATTATGTAGATTTCCTTA
TCAAAATTCACGGATGTAAATTGATTGACTTGTATTTTATAAAATCCTGTTTTAAGTTTC
TTTATGTTTTTAAAATCCGATAAGCCAGTTACTTTGTCTTTGCTGGTCAGTGTTTTTTGC
ACTGGAGAATTTTTATAATCAATTATTTCTGTCAATTTTGCAGCGCTTATTTCTTTACCT
GGTATAACGGTAAGAGCTTTGGGGGTGTCTTTCCCAATGATGTAGACCACGGGAATGAAA
TCATAGAATTTCGCGCCTTCTTTAATGTGCAGTATAACGTAGCTGCCTGGTTCTACCCAA
ATCAGATCTTTGCCTTCAGATGCCAACGTTGCGTGTCCATTCTTAACAATGACAGAATAA
TTAACTTCTGGTAGCGAAAGGATTAATGGGAACGATGCCGCCTGATTGCTAATCCGGATG
TATTTCGCATCGTCGACTTTATTCTTAAAATAACTCGTTTTGCCTTTTACGGTTTCCTGG
TGCTGGTCAACAATAACATCCGAACTGAGCTGAAGCTGAGAATCGGCCATAACATTACCT
GCGGTGGGTAGCAACAAGAAAAGACATGCTAAAGCTCTAAAATTCATAGCAACTCCCGGA
TTCTGTTTCGGTAATGTCAATAAATCGAATTTTGAAGTCCAGTGGTGCAGCTGATAACCC
AT
A
TGAGCATACTAGATGATATTCGTACGATCGGCCTGAAAATGAAAAATGAACAAGCAAGCCTTAAGGAAAT
TATCCTTGAGTCAAGCCGGGTAGATGTTTCTGATGAACAGGTCGATGGATTAGACCGTCTTATCTATAAC
CACTGTTTAAATAAAAAAACTCTCTCTGATTTCTTTGGTAAATCAAGAAATACATTTAGTAGAATTCTTT
CCGAACTACATGAGAAACAGGTAATTGGGGAACCCATTTTCCAGAACAAGAGTCACCTGTATACCCGGTG
GGATGTGCAAAAAATAATTGATGCAATGGGCACAATTCAATATCGCGAAATGTATTTACCGCGAGTCATC
GTGATTGAGAACCACAAAGGTGGAACCGGTAAAAGTACAACAACAGTAACACTCGCTACCGCAGCTGCTT
TGGATCTTAATCTAAATGCAAGAATCCTTGTAATTGACCTGGACCCGCAAGGTTCATTGGGTAATAACCT
TATTCATACCACTAGCGATGATAGTGTTTATCTGACTATTACCGACGTTTTGCTTAGTGAAATTGAAGAT
AATGATTTCACTCAGTATATAAATCAAGGTTACACGGAAGAACAAATAATTGGGGCGATGGCCTTTTCTA
CACATTTACCTAACATGGATGTAATAACAGCTTTCCCGACTGATGACAGATTTACTGACAAATACTGGAG
TCTGGATAAGGAAGCAAGACTCAAGCTACTAACTCGGTTTCGCGATGTAGTTATCCCTGTATTGAAAGAA
AAGTACGATCTCATTTTTATTGATACACCACCGCAAGATTCTCCAATCATTTGGTCAACAAATGAGGCGG
CTGACGCAATTCTTGTTCCGATTACACCCCGTGAATATGATTTTGCTTCTACCACAAACTATATGATTAC
TATTTCAGACCGTCTGGCACAATTGCCCTCCAAAGGCGAAAACATTAAATGGCTAAATGTATTGGCTGTG
AATGTAGATGACAGAAGCCAGCATGAGATTCGTACTTTAAATAAACTTGTAAGAACTGTACGTGACCGTT
TCATGACAACAAATATTAAACATTCAGAAGCTTTCGTTGCAGCAGCTGAAAAAGGTCGCACTGTACTCGA
TATTAAAAAATCAGAAGAGCTCTGTTCTTCAAAGCAGTATGATATTGCGGAAATGTCTGTTCAGTCTGTA
TATCAACAACTTATCAATGAGATTAAAAGCTTTTCAGTTAGGGAGGACAGTGAATAA
ATGAACAACTCACGTCTCGCAAAAGAACTGG
AAAGATATAACTTAGGTCACTTCATTCCGGTGGTCGACAGAATGGTGGATGCGCCTTATT
TTTTGCTGGAAGATAATGCAGTAGGCTTCTTTTTTGTCTGCAACCCGTCACCTGGATTAT
ATGATAACCAACAAAACCTGATGACGGATCTGTTTAAAATGGATTTCCCTGCTGAGTCCA
TTATGCAAATGACATTGACAGCGTTACCTGATGTCAATACTTCATTGTCCCGATGGTTAC
GCCGACGCGGTAACAGAATGGGGGGGCGGGATAACGAAAAAGCTGACCTGCTGACTGTAT
ACTCACTCGACTATCTGACGAAAAGCCAATATGATCCGTTGAAGGTTGCTGATGGTATAA
AAATCACTCAGGCCGATAAGTTAAAGCTCAGGAATTTCGAATTATGGGTAACCGTGCGGA
TACCTATTAAGGGTTTCTCGCCAAGCGAATCCGAAGCAATGCGACTCGATGCACTGTTTA
AAGACCTTCTGGCAAAACTGAAAGGGTTAACCCTTTCTCCAATTATAGGTGACGCTGATA
TGTGGTTATACAGCGTTGATAAAATATTGAACCCAGGCAAAGACTCCAGATGGAAATATG
GCGGTCTTGAATCCAGTTCATTAATGCCACTTAACAAACAGGTCAACATTCCAGGCCGGA
AGTATGAGGTAGGGGAAGATTATTTTTCCTCATTGACCTCTGATGGTGATGAAACGGCTC
AGCGTTATTTCAAGCACCTGTCTATGACTAAATTTCCTGAATATGTCAATTTTGGGGCCA
TTTATGAGCTCGTGGTTGACTGGATGACTGGAAGTAAAACCATTTTTTCACCATTCATTA
TCAATTACTGCGTCCAGTTTCCATATCAAAAGAAAATACAGAAAGAATATCTGCGTTATA
AGGCAATTACAGATAACCAGTCAAAAATTCCAATTGTCCTAAAATATCTACCTCGTCTCG
CCGATATGGATAAAGATTACTCGGCTTTGACAAGAGAGCTGGAAGATAAAGCAAAATTAC
TACAGACGTACATGACATTTATTGTCATGGACAACACTCTGGAAAAAGTGAAAACGGCTG
CAAAAAGTCTGATGAGCTACTACAGTGAGAAAAAAATAATTGTAGCAGATGACAGTTATA
TTTGCTTCTCAGGCGTAATGTCAGCTTTACCGTTATATAATGACCCATCTACATTCAGAG
ATATGGATCGTGGAGATGTCATGACGAACACGGGCGCTGCTCACTTAGCTCCTATTTTCG
GGCCGTGGAAAGGAAACTCTGCGAATCCGGTTATACCCTTTGTAACACGCGAAGGGCAGC
TGGTCATGATTGATATTTTTGAAACATCTGCTAGTTACAACGTATGCGTAGGCGCAACAT
CCGGGGCAGGTAAATCATTTGCAGCAAACAACATTATTCTTAACTATCTGTGTTCTGGTG
AGCATATAAACCCGCTCTACCATTTTGATGATGTGCGTCAAATACTTACTTCCGACAAGT
TCGCTCCACCGCTGGATCTGAATGGCAAATTTAATGCGTCACCAGATGGCGCTCAGGTGT
TTGTCGTCGATATAGGTCGCTCATATCAGGGTCTTGCTGAACAGTTTGAAGATTCCCAGT
TTATCGATTTTGGCGTTGATGCTACTTTTTCTCTTAACCCATTCGCTTTTATGGTTAAGA
AATACACTGGTGATGAAAATCTGGATGGAATCGCGAAAGGGGAAGATGACACAAACAAGG
AATCGGATCTGATTTCACAAACTATTATGGTTCTTAATCAGATTAAATTGATGGCATCCA
GTAGTGGTAATATTACAGATTACCAGGAAGCTGAAATGCTTCGCCTAATTATAGAAGAGG
CTAAATCACCTGAGGATAATTATTTACCATCTGTCACCGGGTTTGCCATAAAGTGTAAAA
ACCACTCGAAACAAGAGATTAAAGATATTGGTGTGCAGTTGGGGCCGTGGTGCGAGGACG
GTATTTATGGGCGCAGGTTCACCACATCATTGCCACCAATTGATTTTGATAGCCGGTTTA
TTGTACTTGAGCTGGAAGAGCTTAAACCTACCCCTCATTTACAGTGGGTTGTGCTGATGT
CGATTATTCAGGCTGCTCAACATGCTATGTTTATTAAGAAGGATGGACGTCGGCGGTTAT
TCATTCTTGATGAAGCGTGGGAATATATCGGTGAAAGTAACGGTGATGACGCTGCTGTGA
ATTTCTTTACGAAATTCCTTGAAGCAGCATGGCGTCGTTTCCGTAAAACAAACTGTGCTG
GTATCTGTATTACACAGAGCTTCGAAGATTTCTACAAGTCTCCAATTGGTATCGCAATTG
CCAACAACTCGCCATGGAAATTTATCATGAAGCAGTCACCAGAGGCGATTGATTCCATGG
AGAAGAACAAATACATTTCAGCATCCTCAGCAGAGTACGAAAGAATGAAGTTGATCAGGA
CTGAAAAGTTTGTTTTTTCGGAGATTATGATCCGTTTTGAGAATGTACAGCAAATCGTAC
GTCTTTATGTTGACCGTAAGATGGAACTTTGTTTTACAACTGACCCGGCAGACCGTCGCA
AAATCTGGGACCTTATTAGTGACGGATATACATATGCGGAAGCAATTGACAGGGTTTACG
AAGAAGAACTGATTCAGTTAGGTGTGAAAACACGGCAGGTAGCTTAAAAAGAAAAGGGGC
GCTAAGGCCCCTTTTTTATTGCAGGATTACTGGTTGTGACATTACTGGCCGCAAATCAAC
AACTACTTTATCCCGAGCTTCATCGATATTTACACCTAACGGATACTCTCCCGGAAGAGC
GCTTGTGACCACAACCGGCGGACTGTTCGTAAAGGCTCTCTCTGCTGTTGGCGCTGGTTT
GTAAATCATGAGGGCTACATTTCGGTAGTCTTTATACAGGATACCGAAAGTCTTTCCTTC
CTGCGTATCTGGTATCTCCACTTTAACGGGAGTCACACCGACTCTTTCCTTTGTAATCAC
ATTAATGACCGCTGCACCCTGTGGATTGGAATCAATGGTGTAGGTAAAGGCCCAGGTTGG
GACAGTTGTCATTGCTAAAGCGAATGCAGCTACGCTTATTTTCTTAATTCCACGAGCTAT
AAATAACGTCAT
ACACTTGGAAATATAGGAGCTAAGATGGCATCGAGTAC
TGAAGAACAAGACCGTGTTATACGAAACATGGATAAAAACACTATGGTTATAGCCTGCCC
AGGAAGTGGGAAATCATTCACGATGAAAGAAGGTACAAAGTCCATTTTTCAGCGCCATCC
TTTGGCAAGGGTTTCTCTAGTCACCTTTACCCGGGCAGCGACAGACTCATTAAAAAATAG
CCTCCAGAAAATGATAGAGCCTAAGTTTATGAGTAGGATAGAGGTAGATACTTTCCACGG
GTTTATAAAAAAAATGGTTAACCAGTCAGGCTGGAACGGTGGGCTGCTGATTGGTCACAA
GCAAATGGCAATGGTTTCCCGAGTTCAAAAACACCTTAACTACCATGAAGGTGTCTACGA
CATTATGCCATTCATTGACGGGATTGGTCGTGAGCTGAACCCAGACATTATCAGGATTAA
ATATACACGCGAACAGGTGGCCTTCTACAACGAGTACATGAACTTTTGCAAAAAGGATAA
TGTTGCTGACTTCAACTCACTATCAAAGTATGTAGTGGGCATGTTGAGTGCCGACAAGAT
GAGACCATTAAGCATCACGCATCTGATTGTTGATGAAGTGCAGGACACCGATAGTATTCA
ATTTACCTGGATATCTGAGCATGCAAAGAGGGGAATCAACACAACGATTGTTGGAGATGA
TGACCAGACCATCTACAGTTTCAGAGATGCCGGTGGTGTAAAGATTTTTCGTCAGTTTGA
CAAAGCATACAACCCTAACGTTTTTCACCTGACAAAATGTTTCAGGTGCGCTCCGCTGAT
CCTCAAGTATGCAGATACCGTTATCAGGAAGAACAAGGCCCGTTATGAGAAGAGCCTCGT
TTCTGGCAGAAAAGGTGATAAGGGGAAAGTAACTTTTATACGGTCAGCTAACGCTGAGGA
CCAATTCGATGTGATTAAGGAGCTGGTGGAGCGAAACCCTCATGACTGGGCAATCCTCAG
CCGAAACAACACAACCCTAGACAAGATGGAAAGCTACCTTGAAATGCCTGTAACAAGGAT
AGGGGGTAAATCATTCTGGGAAGGGTTAGAGCCAAGTAACATCCTTCACCTGTTCTCCTT
TTTCCGACAGCCTGGCAACATTGGGCTGATGAAAAGAGTGCTGTCCTTTTTCAATGAGGA
TGAGCAAATTCTGGATATGGTCTGGAAAACCATGAGCACCAGAAAAGTAACTTTTCAACA
AATTGACCTCCCTCATGATGTATCTGTTCTTACAAAAACGCTTCATAAGCACATGGTATC
GATGATGACAGATACACTGATAAAAGAAGAAATTGAAGACCGTTTTAAAAAAATCAAAGA
TTGGCTGGGGATGGCCGGTTACAAGATGTCGAATACAAAAGGAGACCCGTCTGTAACCCG
TATCTCTTTAATGTCCTGTTACCGATGGGCCATAAAAGATGGATGGCTCAAGATGCTGAA
TATTGCAGCTGGAATGACCATGGGAAGTAAAAAGGAAACCAGTGAAACAGAGCAAAACGG
GATCTGCCTCTGTACGCTTCATGGCTCAAAAGGACTCGAATGGAAAAAAGTAATCATCAT
TAACTGTAACCATGATCAAATACCTTCACCGAAGGTTATTGGTGAGGAAGGAATAGAAGA
GGAGAGACGTTTGTTTTTTGTTGGGATGACCAGGGCAGAGCTAGAGCTTTACATTACCTG
GAATGGCAAACCATCAGAATTTATAACTGAGTCGTTCCCTAAAGTTGTTGAGTTATCAGA
AGAAAATGCAGTTATCGAGGGTAATGAAGATTTGTGTTTACAATGAA
ATGAAAAGAAAACT
TTTAGGACTACTAATCACATTAAACGTGCTGGCTCCAGTTGTTCATGCTGATGAACCGTT
CAGTATTCCTGCGTCAGCAGTAAATACCCAAGCCTTTGATGAGCCGCCTGACTCGGCCAA
AGCAATGGATATTGTGACCAATGCCGTTAAACAAGTGCCAGGAGCCTTGGCAGTTACCCA
ACCTCCTATAAACAGTAACCAGCCACCGATTAATCCAAATCGCCCGACTACTGCTATTCC
TGCTGCTCCAGGGCTATCCCAGACTAGCGCTTCTTCTGCTGCTGTTCGTTCAATGACCGA
TTCGTTAATGAACAATGCACCCTCGGAAGGACCTGGTCAAAAGGCAGTCAATGAGGCTAA
GAAGCGTTATCAACCAATGCAAAACGTTACTGTACCTCCAGGGGGAAATATTGTTCTTCC
TGTTTCATTAGGTTTACAAAACCGCATCCAGACTTCATTTAAGAACGTAAGTGTTTCAAC
AACCGCACCTTCAGAAGATACAACTATCTATGTTGAAGGTGGCAGTGTCTTCATTACGAC
AGTAAAAGATGCCCCTGTAGGCATTATGCTGGCCGAAGAAGGGGTGCCAGAATCAACTTA
TAACCTGACGCTGATTCCTATAGATGTGCCCGGAGCCATGATTCGTGTTCAAACTCAGTT
AACGCAAAACATGGCTATTGAACGTGATCGCCATATAGCTTCCAACACGAATAAAGTGCT
GCTGGAGCAAGCACAATCTGGTGAGCTTGACGAAAAAGCGATTGCTCAGGATGATCGTAA
GCAGAGGATCATCGATATCCTTTATCCGGTTGCTAATGGTGAAGTACCAACCGGTTTTGC
ACTTCAGTTGGATAAACTCTCGGTTATCCCTAATAACGAAAAATCACCTTGCCGATTTAA
CTTTTATGCGAAGCTTGGTCAACGCCTTATCGGTGCTCGTGAACTTGTAGATGTCGTTCT
TGTTCAAAATAACCTGACTTATCCAGCGGTTGTTGATGACCAAAAATGCATTACGCCAGG
TGTTATTGCCACTGCGATTTTTGATAAAGCATTCTTGCAACCTGGTGAAAAAACAGAGCT
GTATATTCTTCGTGACAAACTCTACCAGGAGCGAGAGTCACGTGTAACTAAACGGCCAAG
TCTGATTAATGAA
AACATATGAAAAAAATTATTTCTTTGATTTTATCCGTA
TCCATAATAACTAACACACTGAGTTGGGCATATTATGTCACCCTGATAAACATGGTATTG
ACCCCAAGGGTTTATGCCGCAAACGAAATATATGAGAGTCTTGAAAATACCTTTGACCTA
AGTAACCCCGCTGCAAACAGAACCGCAACGGTTACGACAGATAATATTCTGGAAAAATAT
AAGAGTAGTGAAGGGGGTTCATACACTGAGAAACTGAATTCATACGACAACACTGGCTCT
TCAAGTGTTGATATGAGTAAGTACAGTGGTAAGCAGTTTTCTAATGAGGATGTATTAAAC
TTTGCAAAAACAGACGGAGCTGATATAGCAGGAACAGTTTCACTTCCAAAGATGAGTGGG
AATAACATAACAATTAATGGAACTGAAAATGGAGGAAAGTTACTTTCCCGGAATGAAGAT
GGAAGTATATCAATTAAACCTAACCCTAATGCTGGTGGCAGAATAACGGGCACCAATACG
GCTGAAATGTACAGTTCAGAGCAAAATAATGCTGATGTTCAGTTTAATGCAGATGACAGT
TATGGGGATGAGAAGGGGTTTGTAGAGGATATTAAAAACAGGAAAAGTCAGCTTTTTACA
GCAAACAGCTATGACGGCCAGGCCTACCGGTCGCTGGTGTCTGCTACCAAGTCGAATCCT
ATACCTAATATTTCACCAAATGACCCTATGTTCACGAGTGGAAGAAGCGAGATTGCCAAT
GCAGCAGCCGGAACAGGGCAGTGGCTACAGAATTGCTCAACGCAGACAACTACTTCAACA
ATTGACAAACACACTCCAGATTATAAGGAGTATTACTGTAATGCACCTAAAAAGGATAAT
TACAGCAGTTGTACGATAACTCGTGAATTTAGTGTTCCTGTATACATTTCAGGAGGAAAT
GGCGACCTAAGCGTATGTGGTGACAATTGTATAAGAGTCTGGTTCGGACGACATGGTGAT
GACTATTTTGATGAGGGCGTGCATGAAAATAGTATGTCACTTCATTTTCACCAGGATGCT
GTCATTAAATCTGCCAAAATAGTTTCTGCAGAATGGGATGATCACATGCAGGTCAAAATA
GATAACACCCAAATTTTCGCACATATAGATGGTGAATATCGTGATCCGGGTTATGGTTCG
CCAAGAAATGGTCTTGAGAGAAAAACATCAAATAAACTACAAGAGCCTATTGATGTTACT
GAACAAGTCAAAAAATCAGTATACGATGAGTCAGACAATGAAGTTGAAATGTCATCCACT
GTATGGGTAGGTGGTAAAGGCGAAGGGTATTTTGAAGTAGAATTGATATTTGAAAATATT
AAACTTGAAGACAAACACATACAAGAACCAGCAGGGTGCTATGAAGCTGTAAAAAAAACA
GACTCATTTTGTCGCTTTGATAGATTTAACGATTTGGATGTTGGAACAAAACGACTACCA
CAGTCTATTCTGCAATATGCGTCACCTCTTTATGACGGAGACACAAACAATATAACCTGG
AAAACAAACCTAGAAGGTTATTTCTGTGACCCACTAGGAAAAGAAAAATTATGTCAGTAT
GACGCATCAGGTAATATCTTGAAAGATGCTGATGGGAATGATGCCTGTTACAACTACGAT
GATATAAAGACCATGCCAGATGCATGCTCCAAATACTCCACAAACTCGTCGTGTTCGATG
TCAAAACAATCGTGTGCAGAAGGATGGTTCGATGAAGGCACGAATCAATGCTATATGTAT
GAACAAAAATGGACTTGCGATGAAGGCACAACAAGAACCGTTACTATTACTAATGAGTCT
AATACTTGCATAGGTATGATCCCATGTTCTGGTGGTACGTGTAATACTGGTGCAAATGAG
GAAAATAAAGATTTTGGAAAAGTTGTTGCCTACACAAGCATGGTCCAGAATATGCAGGGT
GACGCAATGTGCAGCGACCCAAATGATTCAAACTCCTGCATTGTTTTTTCTGGTGAGAAG
CAATGGTGCGGTCGCTCTGTAGGTTTTGTTAATGGACTCGCAAAAACTGACTGCTGCGAA
GCTCCTGAAGGAGCAGCTGGTAAGCTTGAAGCCATTATCCTGGCAGGTACCATGTTGAGA
AATACAAACTGGAGTAAAATCTCAGCTAAGTTGACGACCTGGACTGGAGGCGAATCCGGT
ACCTGGGCCTCTATGACTAATTCAGTAGGGCAATGGACGTCCGGAGTATCGTCAAGTGTG
GGTCAAATGTGGCAACGAGTGACCGAACCCCTGACGTCAGTGTATGAGTCAGTTACAGGC
AACGTTTCTAAACTGATTGGATCAACCACAGTAGAGGGGGGTGGTTCCGCAGCCGCAACT
GAGCTTACCAAAGACGGGTTACAGACTGGAGGACTCGCTGCAATTAAACAGCAGTTAATG
AATAAAGCTTACGACATGTTACCCGACGCAATTAGGGACTTTGTTTTTGATAAAACAGCA
AGTGCAGCCGGGCAGGCTGTTTTTTCCTCAGCTGTTACCAACTTTATGTTGGCCTTGAAT
GTTATTGGTTGGATTTATACAGCTTATCAAATAACAAAAATGCTTCTCGAAATGCTTCTT
GCCTGTGACCAAAAGGAAATGGAGGCATCAATACACAAGAATCAAGGAGCATGTTTTGTA
ATTGATACCGACCGTTGTGTTAAATATCTGAACGTTGGATTCACAAAGAAATGTATTAAA
AAAGCAACTGATATGTGTTGTTACAACTCGTTATTATCGCGAGTTATAATGCAGCAGGCT
TATCCTCAATTAGGTATTAATCCCATAGAAAGTGGTTGTGTAGGGTTAACCATATCTCAG
GTTCAGCAACTTGACTGGGATAAAATAGACATGACTGAGTATATTGAGTCTGCCGTTGTA
GCAGGGGAGGTCCCCGATGAATATGCAACATTTACAGAAAGCTCAGTTGCTAACATGGGT
CCTTATAAGAACGACAATGCACAGTTACCTTCTGAAAGAGCATTAGAGTCAATGGGTGGT
GATGTCAACATGACAAAAGCTAGGGAAGAGAATACGCAGGCTTTGAAAGCAGAAAATGTT
GACTGTTCATACTTACCAAGACCAGCAATCTGCGATGTAGGTTCAGTTTACACGGACCCT
ATTACCGGAGCTATTATCAAATAA
AATGAT
TAAAAAGTTACTTTTGCCCGCATTTACTGCCCTTATGCTTTCTCTGGCGCTCCCTCGTAT
GGCAATAGGTGCTGAAAACGGTAGTGGTATTTGTCAATCAGCTGGCGTATGGAAAGGGCT
AATCAAAAATATTTGCTGGAGCTGTATTTTCCCTATGAGAATTATGGGAGTAGGTAAAGC
ACCAGAAGGAGCAGCCCCTTCAGAACCTGTTTGTTTCTGTACTGACCAGAACGGGGTTCC
TGAGGTTGGCTGGCAGCTTTCGTTCTTTCAACCAGTAAAAATGGTTGAAGTAGTTCAGTC
CCCGTGGTGTTCACCAGTTCTCGAAGGTGTAAGCCTGCAGGCATCGAGTTTTGATATGGG
CAAAGGCGCTACCAATAAACCGAAAGGTGGTAACGAAGCGGGGTTTTATGATGTTCATTT
ATGGGAATTCCCGATACTGGTCATGCTAAAGCTTCTCATCATGGGGGATTGTACGGCCGA
GCCATACATTGATCCGTCTCTGACATATATAAGTGAGGTAGACCCTCTTTGGGAAAATGA
CCTTCTTACGCTCGTTCTGAATCCAGAGGCTGTAGTGTTTGCAAACCCTATTGCTTCTAT
GTGGTGTGCAGCAGACTGCGTCAAAGTGACTGCAGGGGCAGATAACTTGAGTGCACACTT
TTGCGCCGGATGCGATGGCAATCTATATCCGTTAACGGGCCACGTATTTGCGAACGACGA
TTCAGTCAGAGTTTCATCTTTGCTGACACAACGAATGATAACAAAACTTCACAGACAAGG
AATGCTGATGCAAACGATGGGTAAGGATGCGATGTGTGAGCGAGGATTTAGTTACTTCAT
GCCAAGATCGCAATATCGTTTGTCGATGTTATACCCCGTTCCGGAAGCAGAAGGGCCTGA
GTGTTGCCATCGATTAGGTGATTCAGTCCATGACTGGTCCACTAGAAAAGGCGGGCGTAA
ACGAATAGGTGTTAATAACTACGTATATATGCTGTGGAGATATAATGACTGTTGCGTTAG
ATATATCCCTTGA
```
